# Early life-stage thermal resilience is determined by climate-linked regulatory variation

**DOI:** 10.1101/2025.07.07.663603

**Authors:** Joaquin C. B. Nunez, Sumaetee Tangwancharoen, Kylie M. Finnegan, Eliza M. Bufferd, Olin C. King, Luke A. Proud, Brent L. Lockwood

**Author notes:** Equal contribution (Eliza M. Bufferd, Olin C. King). Dept. of Organismic and Evolutionary Biology, Harvard University, Cambridge, MA, USA.

## Abstract

Despite decades of research in environmental change, we know relatively little about the genetics of environmentally influenced traits across the life cycle of species with complex life histories. Previously, we reported that natural variation in heat tolerance is life-stage specific in *Drosophila melanogaster*, suggesting that thermal selection predominantly targets the early embryonic life stage. Here, we used advanced introgression and pooled whole-genome resequencing to map the genomic basis of enhanced embryonic heat tolerance in a neotropical line of *D. melanogaster*. We identified two loci on chromosomes 2R and X that were consistently targeted by 16 generations of thermal selection across six replicate introgressions. We compared alleles in these regions to published datasets of natural variation from North America and Europe using the DEST dataset. This analysis revealed that two SNPs associated with embryonic heat tolerance exhibited both clinal and seasonal patterns, with the seasonal variation significantly correlated with environmental variability in average precipitation and temperature variance across space and time. Further, tropical alleles at both loci exhibited enhanced embryonic heat tolerance in the *Drosophila* Genetics Reference Panel (DGRP), demonstrating the genotype-to-phenotype link in an independent set of diverse genetic backgrounds. The two SNPs lie in the putative regulatory regions of the genes *SP70* and *sog*, where allelic differences in gene expression correlate with the heat tolerance phenotype. Overall, our results suggest that regulatory loci that influence embryonic heat tolerance are under selection in nature. Our study extends previous work in developmental genetics of *Drosophila* by characterizing the genomics of an ecologically relevant developmental trait in natural populations.

**Significance Statement:** By comparing populations from distinct environments, we can determine the factors important for responses to environmental change. We used laboratory-based selection and whole-genome sequencing to uncover the genomic basis of embryonic heat tolerance in tropical and temperate fruit flies. We compared our results to published genomes of wild-collected flies from multiple continents and seasons. Strikingly, variants of two genes that influence embryonic heat tolerance are correlated with precipitation and temperature in natural populations. Further, different genetic variants produce distinct patterns of gene expression in response to heat stress. This is strong evidence that embryonic heat tolerance is under selection in nature and should be considered when forming predictions about responses to environmental change in species with complex life cycles.

## Supplementary material for "Early life-stage thermal resilience is determined by climate-linked regulatory variation": Table S3

```
#GO_term: the GO term
#Avg_gene_number: on the average this number of genes are found per simulation for the given GO category. In --mode gene every gene is only counted once whereas in --mode snp a single gene may be counted several times dependent on the SNP
#SNP_num: using the candidate SNPs this number of genes was found for the given GO category. In --mode gene every gene is only counted once whereas in --mode snp a single gene may be counted several times dependent on the SNP
#p-value: p-value (uncorrected for multiple testing)
#FDR: FDR (p-value after adjustment for multiple testing)
#Obs_gene_number: the number of genes (uniq) found for the given GO category
#Exp_gene_number: the number of genes that could at most be found for the given GO category, i.e.: genes of the given GO category that have an corresponding entry in the annotation file and contain at least one SNP
#Total_GO_genes: total number of genes for the given GO category in the GO association file
#GO_id: description of the given GO term
#Genes: comma separated list of the gene_ids found for the given GO category
GO_term	Avg_gene_number	SNP_num	p-value	FDR	Obs_gene_number	Exp_gene_number	Total_GO_genes	GO_id	Genes
GO:0005549	0.074	3	0.00007	0.08051	3	108	112	odorant binding	"fbgn0034470,fbgn0034474,fbgn0043536"
GO:0007608	0.324	3	0.0029	0.988989091	3	79	80	sensory perception of smell	"fbgn0034470,fbgn0034474,fbgn0043536"
GO:0008203	0.003	1	0.00333	0.988989091	1	6	6	cholesterol metabolic process	fbgn0034491
GO:0030544	0.004	1	0.00352	0.988989091	1	5	5	Hsp70 protein binding	fbgn0034454
GO:0007294	0.109	2	0.00505	0.988989091	2	28	28	germarium-derived oocyte fate determination	"fbgn0260934,fbgn0263391"
GO:0051879	0.006	1	0.00582	0.988989091	1	8	8	Hsp90 protein binding	fbgn0034454
GO:0044421	1.713	6	0.00624	0.988989091	6	665	708	extracellular region part	"fbgn0260934,fbgn0034470,fbgn0034474,fbgn0034512,fbgn0043536,fbgn0263391"
GO:0018279	0.006	1	0.00632	0.988989091	1	8	9	protein N-linked glycosylation via asparagine	fbgn0034521
GO:0018196	0.006	1	0.00632	0.988989091	1	8	9	peptidyl-asparagine modification	fbgn0034521
GO:0004652	0.007	1	0.00663	0.988989091	1	6	6	polynucleotide adenylyltransferase activity	fbgn0015949
GO:0045172	0.132	2	0.0068	0.988989091	2	19	19	germline ring canal	"fbgn0260934,fbgn0263391"
GO:0030991	0.008	1	0.008	1	1	5	5	intraciliary transport particle A	fbgn0034452
GO:0045171	0.145	2	0.00822	1	2	22	23	intercellular bridge	"fbgn0260934,fbgn0263391"
GO:0030716	0.161	2	0.01013	1	2	35	35	oocyte fate determination	"fbgn0260934,fbgn0263391"
GO:0070566	0.011	1	0.01108	1	1	15	16	adenylyltransferase activity	fbgn0015949
GO:0035721	0.015	1	0.01448	1	1	7	7	intraciliary retrograde transport	fbgn0034452
GO:0045169	0.195	2	0.01473	1	2	32	32	fusome	"fbgn0260934,fbgn0263391"
GO:0051087	0.017	1	0.01735	1	1	24	26	chaperone binding	fbgn0034454
GO:0035284	0.018	1	0.01749	1	1	5	5	brain segmentation	fbgn0034521
GO:0003401	0.019	1	0.01928	1	1	5	5	axis elongation	fbgn0004364
GO:0031072	0.02	1	0.02008	1	1	30	34	heat shock protein binding	fbgn0034454
GO:0005797	0.021	1	0.02046	1	1	12	12	Golgi medial cisterna	fbgn0034521
GO:0006378	0.022	1	0.02166	1	1	23	25	mRNA polyadenylation	fbgn0015949
GO:0019731	0.024	1	0.0234	1	1	25	28	antibacterial humoral response	fbgn0004364
GO:0045170	0.024	1	0.02351	1	1	6	7	spectrosome	fbgn0263391
GO:0031124	0.024	1	0.02417	1	1	28	31	mRNA 3'-end processing	fbgn0015949
GO:0009593	0.234	2	0.0247	1	2	162	167	detection of chemical stimulus	"fbgn0034456,fbgn0034457"
GO:0043631	0.025	1	0.02472	1	1	25	27	RNA polyadenylation	fbgn0015949
GO:0019730	0.252	2	0.02473	1	2	52	56	antimicrobial humoral response	"fbgn0260934,fbgn0004364"
GO:0042073	0.025	1	0.02479	1	1	18	19	intraciliary transport	fbgn0034452
GO:0035062	0.026	1	0.02566	1	1	5	5	omega speckle	fbgn0267791
GO:0019236	0.028	1	0.02644	1	1	28	28	response to pheromone	fbgn0034470
GO:0005811	0.027	1	0.02652	1	1	17	18	lipid particle	fbgn0034491
GO:0005615	1.177	4	0.02853	1	4	566	606	extracellular space	"fbgn0034470,fbgn0034474,fbgn0034512,fbgn0043536"
GO:0030709	0.03	1	0.0298	1	1	4	5	border follicle cell delamination	fbgn0260934
GO:0006959	0.284	2	0.03126	1	2	72	82	humoral immune response	"fbgn0260934,fbgn0004364"
GO:0048135	0.032	1	0.03203	1	1	13	13	female germ-line cyst formation	fbgn0263391
GO:0045454	0.033	1	0.03238	1	1	44	49	cell redox homeostasis	fbgn0034455
GO:0030856	0.035	1	0.03447	1	1	6	8	regulation of epithelial cell differentiation	fbgn0260934
GO:0000775	0.035	1	0.03477	1	1	40	42	"chromosome, centromeric region"	fbgn0034495
GO:0032504	0.3	2	0.03503	1	2	252	268	multicellular organism reproduction	"fbgn0034474,fbgn0034512"
GO:0006487	0.036	1	0.03524	1	1	28	30	protein N-linked glycosylation	fbgn0034521
GO:0060026	0.036	1	0.03539	1	1	9	9	convergent extension	fbgn0004364
GO:0006397	0.341	2	0.04466	1	2	243	276	mRNA processing	"fbgn0003435,fbgn0015949"
GO:0035183	0.045	1	0.04472	1	1	5	5	female germline ring canal inner rim	fbgn0263391
GO:0007527	0.046	1	0.04491	1	1	15	28	adult somatic muscle development	fbgn0263391
GO:1902652	0.046	1	0.04537	1	1	20	23	secondary alcohol metabolic process	fbgn0034491
GO:0006641	0.047	1	0.04613	1	1	20	20	triglyceride metabolic process	fbgn0034491
GO:0007282	0.047	1	0.04616	1	1	18	19	cystoblast division	fbgn0263391
GO:0031123	0.049	1	0.04745	1	1	57	63	RNA 3'-end processing	fbgn0015949
GO:0060232	0.049	1	0.04764	1	1	9	11	delamination	fbgn0260934
GO:0016779	0.05	1	0.04855	1	1	62	65	nucleotidyltransferase activity	fbgn0015949
GO:0000003	0.362	2	0.04883	1	2	256	272	reproduction	"fbgn0034474,fbgn0034512"
GO:0000785	0.372	2	0.05344	1	2	171	213	chromatin	"fbgn0034495,fbgn0267791"
GO:0048134	0.057	1	0.05603	1	1	19	20	germ-line cyst formation	fbgn0263391
GO:0007606	0.9	3	0.0576	1	3	209	212	sensory perception of chemical stimulus	"fbgn0034470,fbgn0034474,fbgn0043536"
GO:0022408	0.061	1	0.05989	1	1	10	12	negative regulation of cell-cell adhesion	fbgn0260934
GO:0000212	0.062	1	0.06006	1	1	40	42	meiotic spindle organization	fbgn0263391
GO:0016125	0.065	1	0.06314	1	1	25	29	sterol metabolic process	fbgn0034491
GO:0007098	0.066	1	0.0639	1	1	34	35	centrosome cycle	fbgn0263391
GO:0006638	0.071	1	0.06882	1	1	24	24	neutral lipid metabolic process	fbgn0034491
GO:0006639	0.071	1	0.06882	1	1	24	24	acylglycerol metabolic process	fbgn0034491
GO:0007318	0.071	1	0.06914	1	1	12	12	pole plasm protein localization	fbgn0260934
GO:0008375	0.073	1	0.07073	1	1	22	24	acetylglucosaminyltransferase activity	fbgn0034521
GO:0016325	0.075	1	0.07307	1	1	16	17	oocyte microtubule cytoskeleton organization	fbgn0260934
GO:0030723	0.076	1	0.07375	1	1	11	11	ovarian fusome organization	fbgn0263391
GO:0035332	0.076	1	0.0742	1	1	14	15	positive regulation of hippo signaling	fbgn0260934
GO:0015347	0.077	1	0.07469	1	1	33	35	sodium-independent organic anion transmembrane transporter activity	fbgn0034479
GO:0043252	0.077	1	0.07469	1	1	33	35	sodium-independent organic anion transport	fbgn0034479
GO:0016071	0.462	2	0.07513	1	2	305	342	mRNA metabolic process	"fbgn0003435,fbgn0015949"
GO:0016607	0.08	1	0.0774	1	1	24	24	nuclear speck	fbgn0267791
GO:0045478	0.08	1	0.07785	1	1	15	15	fusome organization	fbgn0263391
GO:0002376	1.029	3	0.08079	1	3	254	279	immune system process	"fbgn0260934,fbgn0034521,fbgn0004364"
GO:0005452	0.084	1	0.0814	1	1	28	30	inorganic anion exchanger activity	fbgn0034479
GO:0006275	0.086	1	0.08316	1	1	28	30	regulation of DNA replication	fbgn0034495
GO:0009994	0.09	1	0.08886	1	1	10	10	oocyte differentiation	fbgn0260934
GO:0008010	0.095	1	0.09116	1	1	94	106	structural constituent of chitin-based larval cuticle	fbgn0034517
GO:0016298	0.097	1	0.09335	1	1	57	64	lipase activity	fbgn0034491
GO:0007446	0.099	1	0.09457	1	1	16	22	imaginal disc growth	fbgn0267791
GO:0031985	0.1	1	0.09622	1	1	30	30	Golgi cisterna	fbgn0034521
GO:0008283	0.531	2	0.09727	1	2	120	131	cell proliferation	"fbgn0263391,fbgn0267791"
GO:0015301	0.103	1	0.09806	1	1	41	43	anion:anion antiporter activity	fbgn0034479
GO:0030951	0.102	1	0.09808	1	1	24	25	establishment or maintenance of microtubule cytoskeleton polarity	fbgn0260934
GO:0042335	0.534	2	0.09831	1	2	185	201	cuticle development	"fbgn0260934,fbgn0034517"
GO:0008202	0.103	1	0.09839	1	1	45	49	steroid metabolic process	fbgn0034491
GO:0060271	0.108	1	0.10286	1	1	67	69	cilium morphogenesis	fbgn0034452
GO:0015276	0.551	2	0.10369	1	2	114	118	ligand-gated ion channel activity	"fbgn0034456,fbgn0034457"
GO:0022834	0.551	2	0.10369	1	2	114	118	ligand-gated channel activity	"fbgn0034456,fbgn0034457"
GO:0007162	0.116	1	0.11104	1	1	12	16	negative regulation of cell adhesion	fbgn0260934
GO:0008343	0.119	1	0.11393	1	1	13	13	adult feeding behavior	fbgn0003435
GO:0051297	0.124	1	0.11709	1	1	70	71	centrosome organization	fbgn0263391
GO:0006396	0.596	2	0.11841	1	2	500	551	RNA processing	"fbgn0003435,fbgn0015949"
GO:0045451	0.128	1	0.12155	1	1	32	49	pole plasm oskar mRNA localization	fbgn0260934
GO:0019094	0.131	1	0.12368	1	1	38	55	pole plasm mRNA localization	fbgn0260934
GO:0007017	1.23	3	0.12399	1	3	398	431	microtubule-based process	"fbgn0260934,fbgn0034452,fbgn0263391"
GO:0007316	0.133	1	0.12545	1	1	39	56	pole plasm RNA localization	fbgn0260934
GO:0031023	0.135	1	0.12696	1	1	76	77	microtubule organizing center organization	fbgn0263391
GO:0007314	0.137	1	0.12907	1	1	25	27	oocyte anterior/posterior axis specification	fbgn0260934
GO:0005214	0.14	1	0.13097	1	1	123	135	structural constituent of chitin-based cuticle	fbgn0034517
GO:0044427	0.649	2	0.13694	1	2	386	538	chromosomal part	"fbgn0034495,fbgn0267791"
GO:0030952	0.146	1	0.13706	1	1	34	35	establishment or maintenance of cytoskeleton polarity	fbgn0260934
GO:0035265	0.147	1	0.13809	1	1	20	26	organ growth	fbgn0267791
GO:0008340	0.665	2	0.14228	1	2	160	167	determination of adult lifespan	"fbgn0003435,fbgn0034521"
GO:0005576	1.323	3	0.14257	1	3	468	510	extracellular region	"fbgn0034470,fbgn0034474,fbgn0043536"
GO:0016328	0.152	1	0.14371	1	1	17	17	lateral plasma membrane	fbgn0263391
GO:0005654	0.675	2	0.14423	1	2	150	158	nucleoplasm	"fbgn0034495,fbgn0003435"
GO:0005929	0.16	1	0.14776	1	1	59	66	cilium	fbgn0034452
GO:0031625	0.159	1	0.14833	1	1	69	70	ubiquitin protein ligase binding	fbgn0034454
GO:0042302	0.16	1	0.14868	1	1	130	143	structural constituent of cuticle	fbgn0034517
GO:0044389	0.16	1	0.14872	1	1	70	71	ubiquitin-like protein ligase binding	fbgn0034454
GO:1904580	0.16	1	0.15017	1	1	25	25	regulation of intracellular mRNA localization	fbgn0260934
GO:0060281	0.16	1	0.15017	1	1	25	25	regulation of oocyte development	fbgn0260934
GO:0007317	0.16	1	0.15017	1	1	25	25	regulation of pole plasm oskar mRNA localization	fbgn0260934
GO:0061174	0.161	1	0.15155	1	1	17	17	type I terminal bouton	fbgn0260934
GO:0016042	0.168	1	0.15565	1	1	150	156	lipid catabolic process	fbgn0034491
GO:0060811	0.169	1	0.15672	1	1	47	67	intracellular mRNA localization involved in anterior/posterior axis specification	fbgn0260934
GO:0030703	0.168	1	0.1573	1	1	30	47	eggshell formation	fbgn0004364
GO:0060810	0.172	1	0.15949	1	1	50	70	intracellular mRNA localization involved in pattern specification process	fbgn0260934
GO:0045185	0.174	1	0.16062	1	1	40	42	maintenance of protein location	fbgn0260934
GO:1902875	0.18	1	0.16678	1	1	26	26	regulation of embryonic pattern specification	fbgn0260934
GO:0035010	0.181	1	0.16685	1	1	38	40	encapsulation of foreign target	fbgn0034521
GO:0007600	1.442	3	0.17292	1	3	365	382	sensory perception	"fbgn0034470,fbgn0034474,fbgn0043536"
GO:0051052	0.188	1	0.17378	1	1	61	63	regulation of DNA metabolic process	fbgn0034495
GO:0015297	0.198	1	0.17991	1	1	64	71	antiporter activity	fbgn0034479
GO:0016604	0.194	1	0.1807	1	1	67	78	nuclear body	fbgn0267791
GO:0006066	0.202	1	0.18454	1	1	75	79	alcohol metabolic process	fbgn0034491
GO:0008298	0.203	1	0.18512	1	1	69	89	intracellular mRNA localization	fbgn0260934
GO:0043413	0.205	1	0.18599	1	1	88	97	macromolecule glycosylation	fbgn0034521
GO:0006486	0.205	1	0.18599	1	1	88	97	protein glycosylation	fbgn0034521
GO:0070085	0.205	1	0.18603	1	1	89	98	glycosylation	fbgn0034521
GO:0001737	0.204	1	0.1881	1	1	22	23	establishment of imaginal disc-derived wing hair orientation	fbgn0260934
GO:0035330	0.206	1	0.18942	1	1	28	29	regulation of hippo signaling	fbgn0260934
GO:0006403	0.212	1	0.19268	1	1	70	90	RNA localization	fbgn0260934
GO:0006955	0.811	2	0.19269	1	2	196	219	immune response	"fbgn0260934,fbgn0004364"
GO:0046486	0.213	1	0.19385	1	1	112	113	glycerolipid metabolic process	fbgn0034491
GO:0098791	0.213	1	0.19429	1	1	85	86	Golgi subcompartment	fbgn0034521
GO:0010970	0.214	1	0.19502	1	1	68	72	microtubule-based transport	fbgn0034452
GO:0007051	0.222	1	0.20071	1	1	116	124	spindle organization	fbgn0263391
GO:0002252	0.227	1	0.20503	1	1	68	71	immune effector process	fbgn0034521
GO:0000226	0.838	2	0.20554	1	2	247	265	microtubule cytoskeleton organization	"fbgn0260934,fbgn0263391"
GO:0030705	0.228	1	0.2063	1	1	73	78	cytoskeleton-dependent intracellular transport	fbgn0034452
GO:0031984	0.23	1	0.20805	1	1	92	94	organelle subcompartment	fbgn0034521
GO:0051707	0.858	2	0.21006	1	2	308	324	response to other organism	"fbgn0260934,fbgn0004364"
GO:0008194	0.237	1	0.21293	1	1	87	90	UDP-glycosyltransferase activity	fbgn0034521
GO:0098687	0.252	1	0.22378	1	1	137	152	chromosomal region	fbgn0034495
GO:0072499	0.25	1	0.22435	1	1	26	26	photoreceptor cell axon guidance	fbgn0263391
GO:0008105	0.252	1	0.22594	1	1	47	47	asymmetric protein localization	fbgn0260934
GO:0048589	1.663	3	0.22895	1	3	175	191	developmental growth	"fbgn0260934,fbgn0004364,fbgn0267791"
GO:0009607	0.926	2	0.23446	1	2	317	333	response to biotic stimulus	"fbgn0260934,fbgn0004364"
GO:0043207	0.926	2	0.23446	1	2	317	333	response to external biotic stimulus	"fbgn0260934,fbgn0004364"
GO:0016323	0.264	1	0.23487	1	1	35	37	basolateral plasma membrane	fbgn0260934
GO:0004252	0.277	1	0.24409	1	1	211	232	serine-type endopeptidase activity	fbgn0034518
GO:0051235	0.28	1	0.24614	1	1	66	72	maintenance of location	fbgn0260934
GO:0003723	1.726	3	0.24658	1	3	631	938	RNA binding	"fbgn0003435,fbgn0015949,fbgn0267791"
GO:0016758	0.281	1	0.24714	1	1	133	138	"transferase activity, transferring hexosyl groups"	fbgn0034521
GO:1903429	0.282	1	0.24972	1	1	35	35	regulation of cell maturation	fbgn0260934
GO:0061572	0.283	1	0.25029	1	1	27	28	actin filament bundle organization	fbgn0263391
GO:0022407	0.28	1	0.25083	1	1	25	27	regulation of cell-cell adhesion	fbgn0260934
GO:0040007	1.752	3	0.25357	1	3	197	217	growth	"fbgn0260934,fbgn0004364,fbgn0267791"
GO:0007309	0.295	1	0.25837	1	1	57	67	oocyte axis specification	fbgn0260934
GO:0001933	0.302	1	0.26401	1	1	65	66	negative regulation of protein phosphorylation	fbgn0260934
GO:0042326	0.303	1	0.265	1	1	67	68	negative regulation of phosphorylation	fbgn0260934
GO:0016757	0.31	1	0.2684	1	1	151	159	"transferase activity, transferring glycosyl groups"	fbgn0034521
GO:0001709	1.01	2	0.26895	1	2	135	138	cell fate determination	"fbgn0260934,fbgn0263391"
GO:0003729	1.047	2	0.28146	1	2	180	196	mRNA binding	"fbgn0003435,fbgn0267791"
GO:0012505	0.329	1	0.28212	1	1	233	243	endomembrane system	fbgn0034500
GO:0007297	1.053	2	0.28478	1	2	130	151	ovarian follicle cell migration	"fbgn0260934,fbgn0004364"
GO:0030010	0.334	1	0.2881	1	1	34	35	establishment of cell polarity	fbgn0260934
GO:0045214	0.331	1	0.28882	1	1	32	33	sarcomere organization	fbgn0263391
GO:0045936	0.337	1	0.2895	1	1	86	87	negative regulation of phosphate metabolic process	fbgn0260934
GO:0010563	0.337	1	0.2895	1	1	86	87	negative regulation of phosphorus metabolic process	fbgn0260934
GO:0022836	1.078	2	0.29306	1	2	159	165	gated channel activity	"fbgn0034456,fbgn0034457"
GO:2000241	0.341	1	0.29386	1	1	80	82	regulation of reproductive process	fbgn0260934
GO:0007631	0.344	1	0.29456	1	1	40	44	feeding behavior	fbgn0003435
GO:1903046	0.347	1	0.29457	1	1	198	326	meiotic cell cycle process	fbgn0263391
GO:0044822	1.081	2	0.2946	1	2	221	240	poly(A) RNA binding	"fbgn0003435,fbgn0267791"
GO:0007018	0.346	1	0.29613	1	1	140	157	microtubule-based movement	fbgn0034452
GO:0043195	0.358	1	0.30534	1	1	53	56	terminal bouton	fbgn0260934
GO:0009948	0.36	1	0.30667	1	1	67	88	anterior/posterior axis specification	fbgn0260934
GO:0031400	0.367	1	0.31211	1	1	115	117	negative regulation of protein modification process	fbgn0260934
GO:0045475	0.369	1	0.3132	1	1	63	65	locomotor rhythm	fbgn0028622
GO:0008514	0.384	1	0.31761	1	1	144	150	organic anion transmembrane transporter activity	fbgn0034479
GO:0051606	1.15	2	0.32096	1	2	283	290	detection of stimulus	"fbgn0034456,fbgn0034457"
GO:0015075	2.002	3	0.32429	1	3	512	545	ion transmembrane transporter activity	"fbgn0034456,fbgn0034457,fbgn0034479"
GO:0030534	1.156	2	0.32484	1	2	156	218	adult behavior	"fbgn0003435,fbgn0034521"
GO:0007626	1.159	2	0.32614	1	2	177	230	locomotory behavior	"fbgn0028622,fbgn0034521"
GO:0045995	0.39	1	0.32684	1	1	82	90	regulation of embryonic development	fbgn0260934
GO:0016070	1.172	2	0.32822	1	2	817	915	RNA metabolic process	"fbgn0003435,fbgn0015949"
GO:0040003	0.393	1	0.32936	1	1	168	184	chitin-based cuticle development	fbgn0034517
GO:0008236	0.396	1	0.32963	1	1	234	257	serine-type peptidase activity	fbgn0034518
GO:0017171	0.396	1	0.33	1	1	235	258	serine hydrolase activity	fbgn0034518
GO:1901615	0.399	1	0.33182	1	1	144	153	organic hydroxy compound metabolic process	fbgn0034491
GO:0034332	0.392	1	0.33261	1	1	41	42	adherens junction organization	fbgn0260934
GO:0035282	0.404	1	0.3382	1	1	55	68	segmentation	fbgn0034521
GO:0051124	0.403	1	0.33988	1	1	38	41	synaptic growth at neuromuscular junction	fbgn0260934
GO:0042742	0.412	1	0.34254	1	1	189	199	defense response to bacterium	fbgn0004364
GO:0015711	0.421	1	0.34275	1	1	160	167	organic anion transport	fbgn0034479
GO:0015291	0.424	1	0.34692	1	1	134	145	secondary active transmembrane transporter activity	fbgn0034479
GO:0044712	0.435	1	0.35284	1	1	360	373	single-organism catabolic process	fbgn0034491
GO:0048512	0.43	1	0.35469	1	1	71	74	circadian behavior	fbgn0028622
GO:0044431	0.435	1	0.35676	1	1	177	184	Golgi apparatus part	fbgn0034521
GO:0022402	1.249	2	0.35685	1	2	544	690	cell cycle process	"fbgn0034495,fbgn0263391"
GO:0022891	2.123	3	0.35799	1	3	572	610	substrate-specific transmembrane transporter activity	"fbgn0034456,fbgn0034457,fbgn0034479"
GO:0009617	0.445	1	0.36343	1	1	214	225	response to bacterium	fbgn0004364
GO:0030155	0.441	1	0.36441	1	1	44	48	regulation of cell adhesion	fbgn0260934
GO:0005794	0.453	1	0.36734	1	1	195	207	Golgi apparatus	fbgn0034521
GO:0007622	0.45	1	0.36769	1	1	73	76	rhythmic behavior	fbgn0028622
GO:0044708	3.066	4	0.36794	1	4	464	650	single-organism behavior	"fbgn0034470,fbgn0028622,fbgn0003435,fbgn0034521"
GO:0044723	0.466	1	0.37573	1	1	219	229	single-organism carbohydrate metabolic process	fbgn0034521
GO:0000381	0.46	1	0.38019	1	1	78	80	"regulation of alternative mRNA splicing, via spliceosome"	fbgn0267791
GO:0048024	0.466	1	0.38344	1	1	81	84	"regulation of mRNA splicing, via spliceosome"	fbgn0267791
GO:0005216	1.335	2	0.3885	1	2	230	240	ion channel activity	"fbgn0034456,fbgn0034457"
GO:0043484	0.476	1	0.38984	1	1	90	94	regulation of RNA splicing	fbgn0267791
GO:0008509	0.495	1	0.39056	1	1	176	182	anion transmembrane transporter activity	fbgn0034479
GO:0008356	0.491	1	0.3933	1	1	93	96	asymmetric cell division	fbgn0263391
GO:0022892	2.255	3	0.39464	1	3	651	691	substrate-specific transporter activity	"fbgn0034456,fbgn0034457,fbgn0034479"
GO:0022838	1.371	2	0.40069	1	2	237	247	substrate-specific channel activity	"fbgn0034456,fbgn0034457"
GO:0010631	1.394	2	0.41192	1	2	158	223	epithelial cell migration	"fbgn0260934,fbgn0004364"
GO:0044255	0.532	1	0.41635	1	1	360	376	cellular lipid metabolic process	fbgn0034491
GO:0022803	1.446	2	0.42689	1	2	249	261	passive transmembrane transporter activity	"fbgn0034456,fbgn0034457"
GO:0015267	1.446	2	0.42689	1	2	249	261	channel activity	"fbgn0034456,fbgn0034457"
GO:0044451	0.551	1	0.42842	1	1	338	373	nucleoplasm part	fbgn0267791
GO:0007623	0.554	1	0.43185	1	1	106	111	circadian rhythm	fbgn0028622
GO:0022857	2.396	3	0.4334	1	3	669	711	transmembrane transporter activity	"fbgn0034456,fbgn0034457,fbgn0034479"
GO:0050684	0.551	1	0.43513	1	1	99	105	regulation of mRNA processing	fbgn0267791
GO:1903311	0.556	1	0.43771	1	1	101	107	regulation of mRNA metabolic process	fbgn0267791
GO:0060548	0.567	1	0.43827	1	1	138	161	negative regulation of cell death	fbgn0034454
GO:0030111	0.567	1	0.43887	1	1	85	90	regulation of Wnt signaling pathway	fbgn0260934
GO:0098542	0.568	1	0.43982	1	1	246	259	defense response to other organism	fbgn0004364
GO:0043900	0.57	1	0.44062	1	1	142	153	regulation of multi-organism process	fbgn0260934
GO:0007275	0.568	1	0.44067	1	1	64	72	multicellular organismal development	fbgn0004364
GO:0008344	0.577	1	0.4458	1	1	88	135	adult locomotory behavior	fbgn0034521
GO:0048511	0.579	1	0.44625	1	1	108	113	rhythmic process	fbgn0028622
GO:0044428	2.445	3	0.44708	1	3	1147	1343	nuclear part	"fbgn0034495,fbgn0003435,fbgn0267791"
GO:0050877	3.404	4	0.44897	1	4	568	625	neurological system process	"fbgn0034470,fbgn0034474,fbgn0086604,fbgn0043536"
GO:0007164	0.594	1	0.45538	1	1	65	68	establishment of tissue polarity	fbgn0260934
GO:0001736	0.594	1	0.45538	1	1	65	68	establishment of planar polarity	fbgn0260934
GO:0090304	1.526	2	0.45577	1	2	1056	1193	nucleic acid metabolic process	"fbgn0003435,fbgn0015949"
GO:0006820	0.608	1	0.45782	1	1	214	222	anion transport	fbgn0034479
GO:0030707	0.6	1	0.4582	1	1	88	91	ovarian follicle cell development	fbgn0260934
GO:0002066	0.6	1	0.4582	1	1	88	92	columnar/cuboidal epithelial cell development	fbgn0260934
GO:0007419	0.612	1	0.46309	1	1	82	84	ventral cord development	fbgn0004364
GO:0005975	0.618	1	0.46461	1	1	306	318	carbohydrate metabolic process	fbgn0034521
GO:0004175	0.616	1	0.46502	1	1	364	396	endopeptidase activity	fbgn0034518
GO:0001667	1.557	2	0.46857	1	2	169	234	ameboidal-type cell migration	"fbgn0260934,fbgn0004364"
GO:1901360	2.554	3	0.4744	1	3	1493	1651	organic cyclic compound metabolic process	"fbgn0034491,fbgn0003435,fbgn0015949"
GO:1903047	0.639	1	0.47794	1	1	317	335	mitotic cell cycle process	fbgn0034495
GO:0009798	0.649	1	0.48372	1	1	124	155	axis specification	fbgn0260934
GO:2000027	0.657	1	0.48769	1	1	88	92	regulation of organ morphogenesis	fbgn0260934
GO:0007525	0.651	1	0.49041	1	1	83	98	somatic muscle development	fbgn0263391
GO:0002064	0.661	1	0.49089	1	1	98	103	epithelial cell development	fbgn0260934
GO:0007416	0.656	1	0.49113	1	1	59	63	synapse assembly	fbgn0260934
GO:0022804	0.671	1	0.49195	1	1	250	271	active transmembrane transporter activity	fbgn0034479
GO:0016772	1.634	2	0.49289	1	2	417	435	"transferase activity, transferring phosphorus-containing groups"	"fbgn0260934,fbgn0015949"
GO:0018193	0.678	1	0.49825	1	1	308	324	peptidyl-amino acid modification	fbgn0034521
GO:0016319	0.674	1	0.49846	1	1	71	92	mushroom body development	fbgn0034521
GO:0031032	0.676	1	0.50047	1	1	74	78	actomyosin structure organization	fbgn0263391
GO:0005215	2.683	3	0.50979	1	3	822	868	transporter activity	"fbgn0034456,fbgn0034457,fbgn0034479"
GO:0000902	0.723	1	0.52215	1	1	121	129	cell morphogenesis	fbgn0028622
GO:0033267	0.727	1	0.5267	1	1	83	86	axon part	fbgn0260934
GO:0007528	0.727	1	0.52761	1	1	79	87	neuromuscular junction development	fbgn0260934
GO:0051301	0.772	1	0.54723	1	1	147	156	cell division	fbgn0263391
GO:0005575	27.663	28	0.55624	1	28	10095	12199	cellular_component	"fbgn0260934,fbgn0034470,fbgn0034491,fbgn0034452,fbgn0034474,fbgn0034495,fbgn0034454,fbgn0034456,fbgn0034455,fbgn0034457,fbgn0034512,fbgn0034479,fbgn0034517,fbgn0040730,fbgn0262571,fbgn0265145,fbgn0262170,fbgn0265834,fbgn0003435,fbgn0262966,fbgn0028372,fbgn0034500,fbgn0034521,fbgn0015949,fbgn0043536,fbgn0004364,fbgn0263391,fbgn0267791"
GO:0006464	2.873	3	0.55628	1	3	1061	1117	cellular protein modification process	"fbgn0260934,fbgn0034459,fbgn0034521"
GO:0036211	2.873	3	0.55628	1	3	1061	1117	protein modification process	"fbgn0260934,fbgn0034459,fbgn0034521"
GO:0006629	0.8	1	0.55866	1	1	470	492	lipid metabolic process	fbgn0034491
GO:0044260	4.926	5	0.56016	1	5	2445	3020	cellular macromolecule metabolic process	"fbgn0260934,fbgn0034459,fbgn0003435,fbgn0034521,fbgn0015949"
GO:0003008	3.908	4	0.56275	1	4	632	690	system process	"fbgn0034470,fbgn0034474,fbgn0086604,fbgn0043536"
GO:0006928	4.937	5	0.56475	1	5	637	741	movement of cell or subcellular component	"fbgn0260934,fbgn0034452,fbgn0003435,fbgn0004364,fbgn0263391"
GO:0008134	0.816	1	0.5681	1	1	149	157	transcription factor binding	fbgn0267791
GO:1990904	0.82	1	0.56841	1	1	566	740	ribonucleoprotein complex	fbgn0267791
GO:0030529	0.82	1	0.56841	1	1	566	740	intracellular ribonucleoprotein complex	fbgn0267791
GO:0005829	1.884	2	0.57247	1	2	555	840	cytosol	"fbgn0034491,fbgn0034454"
GO:0019725	0.835	1	0.57762	1	1	219	254	cellular homeostasis	fbgn0034455
GO:0031594	0.836	1	0.58006	1	1	63	66	neuromuscular junction	fbgn0260934
GO:0032501	10.102	10	0.58248	1	10	1897	2222	multicellular organismal process	"fbgn0260934,fbgn0034470,fbgn0034474,fbgn0034512,fbgn0003435,fbgn0086604,fbgn0034521,fbgn0043536,fbgn0004364,fbgn0267791"
GO:0016740	2.999	3	0.58864	1	3	1128	1179	transferase activity	"fbgn0260934,fbgn0034521,fbgn0015949"
GO:0043412	3.011	3	0.58917	1	3	1151	1217	macromolecule modification	"fbgn0260934,fbgn0034459,fbgn0034521"
GO:0016491	0.885	1	0.59076	1	1	567	617	oxidoreductase activity	fbgn0034500
GO:0070727	0.878	1	0.59205	1	1	349	385	cellular macromolecule localization	fbgn0260934
GO:0007015	0.882	1	0.5957	1	1	108	114	actin filament organization	fbgn0263391
GO:0008150	30.646	31	0.59845	1	31	10945	13515	biological_process	"fbgn0260934,fbgn0034470,fbgn0034491,fbgn0034452,fbgn0034474,fbgn0034495,fbgn0034454,fbgn0034456,fbgn0034455,fbgn0034457,fbgn0034512,fbgn0034479,fbgn0034459,fbgn0034517,fbgn0040730,fbgn0028622,fbgn0034518,fbgn0262571,fbgn0265145,fbgn0262170,fbgn0265834,fbgn0003435,fbgn0262966,fbgn0028372,fbgn0086604,fbgn0034521,fbgn0015949,fbgn0043536,fbgn0004364,fbgn0263391,fbgn0267791"
GO:0010033	0.913	1	0.60507	1	1	266	286	response to organic substance	fbgn0034470
GO:0060560	0.905	1	0.60621	1	1	77	83	developmental growth involved in morphogenesis	fbgn0004364
GO:0031012	0.908	1	0.60774	1	1	185	200	extracellular matrix	fbgn0034517
GO:0007298	0.911	1	0.6084	1	1	117	132	border follicle cell migration	fbgn0260934
GO:0007163	0.924	1	0.61225	1	1	152	160	establishment or maintenance of cell polarity	fbgn0260934
GO:1902533	0.932	1	0.61526	1	1	188	202	positive regulation of intracellular signal transduction	fbgn0260934
GO:0044267	3.129	3	0.61652	1	3	1319	1757	cellular protein metabolic process	"fbgn0260934,fbgn0034459,fbgn0034521"
GO:0004674	0.958	1	0.62529	1	1	188	198	protein serine/threonine kinase activity	fbgn0260934
GO:0043170	6.325	6	0.6263	1	6	3053	3678	macromolecule metabolic process	"fbgn0260934,fbgn0034459,fbgn0034518,fbgn0003435,fbgn0034521,fbgn0015949"
GO:0034330	0.952	1	0.62733	1	1	93	97	cell junction organization	fbgn0260934
GO:0045216	0.952	1	0.62733	1	1	93	97	cell-cell junction organization	fbgn0260934
GO:0060341	0.957	1	0.62763	1	1	191	199	regulation of cellular localization	fbgn0260934
GO:0006952	0.992	1	0.63719	1	1	342	363	defense response	fbgn0004364
GO:0042048	0.989	1	0.63865	1	1	108	179	olfactory behavior	fbgn0034470
GO:0044707	9.482	9	0.64066	1	9	1610	1893	single-multicellular organism process	"fbgn0260934,fbgn0034470,fbgn0034474,fbgn0003435,fbgn0086604,fbgn0034521,fbgn0043536,fbgn0004364,fbgn0267791"
GO:0005198	1.009	1	0.64394	1	1	450	598	structural molecule activity	fbgn0034517
GO:0001932	1.008	1	0.64549	1	1	228	241	regulation of protein phosphorylation	fbgn0260934
GO:0006139	2.162	2	0.64778	1	2	1311	1457	nucleobase-containing compound metabolic process	"fbgn0003435,fbgn0015949"
GO:0046331	1.013	1	0.64906	1	1	193	207	lateral inhibition	fbgn0086604
GO:0045165	1.02	1	0.65126	1	1	119	126	cell fate commitment	fbgn0267791
GO:0045168	1.02	1	0.65144	1	1	194	208	cell-cell signaling involved in cell fate commitment	fbgn0086604
GO:1902582	1.033	1	0.65232	1	1	571	601	single-organism intracellular transport	fbgn0034452
GO:0044238	7.532	7	0.65474	1	7	3757	4399	primary metabolic process	"fbgn0260934,fbgn0034491,fbgn0034459,fbgn0034518,fbgn0003435,fbgn0034521,fbgn0015949"
GO:0007610	4.372	4	0.65631	1	4	616	826	behavior	"fbgn0034470,fbgn0028622,fbgn0003435,fbgn0034521"
GO:0043228	2.186	2	0.65663	1	2	714	875	non-membrane-bounded organelle	"fbgn0034491,fbgn0263391"
GO:0043232	2.186	2	0.65663	1	2	714	875	intracellular non-membrane-bounded organelle	"fbgn0034491,fbgn0263391"
GO:0042325	1.068	1	0.66531	1	1	245	261	regulation of phosphorylation	fbgn0260934
GO:0046483	2.251	2	0.66929	1	2	1388	1538	heterocycle metabolic process	"fbgn0003435,fbgn0015949"
GO:0007010	2.255	2	0.67116	1	2	424	450	cytoskeleton organization	"fbgn0260934,fbgn0263391"
GO:0032269	1.066	1	0.67123	1	1	224	251	negative regulation of cellular protein metabolic process	fbgn0260934
GO:0051248	1.066	1	0.67143	1	1	225	252	negative regulation of protein metabolic process	fbgn0260934
GO:0070011	1.087	1	0.67165	1	1	510	549	"peptidase activity, acting on L-amino acid peptides"	fbgn0034518
GO:0008233	1.096	1	0.67447	1	1	516	555	peptidase activity	fbgn0034518
GO:0007635	1.092	1	0.67502	1	1	155	241	chemosensory behavior	fbgn0034470
GO:0019538	4.533	4	0.68262	1	4	1945	2425	protein metabolic process	"fbgn0260934,fbgn0034459,fbgn0034518,fbgn0034521"
GO:0003006	3.461	3	0.69227	1	3	682	876	developmental process involved in reproduction	"fbgn0260934,fbgn0004364,fbgn0263391"
GO:0005938	1.153	1	0.69463	1	1	119	123	cell cortex	fbgn0260934
GO:0019220	1.163	1	0.696	1	1	286	317	regulation of phosphate metabolic process	fbgn0260934
GO:0051174	1.163	1	0.696	1	1	286	317	regulation of phosphorus metabolic process	fbgn0260934
GO:0016788	1.164	1	0.69929	1	1	452	482	"hydrolase activity, acting on ester bonds"	fbgn0034491
GO:0050896	5.712	5	0.70131	1	5	1733	1900	response to stimulus	"fbgn0260934,fbgn0034470,fbgn0034456,fbgn0034457,fbgn0004364"
GO:0010941	1.182	1	0.70468	1	1	279	317	regulation of cell death	fbgn0034454
GO:0009605	2.392	2	0.7049	1	2	641	684	response to external stimulus	"fbgn0260934,fbgn0004364"
GO:0022412	3.565	3	0.71144	1	3	681	879	cellular process involved in reproduction in multicellular organism	"fbgn0260934,fbgn0004364,fbgn0263391"
GO:0031399	1.21	1	0.71259	1	1	353	384	regulation of protein modification process	fbgn0260934
GO:0016477	2.424	2	0.71284	1	2	279	349	cell migration	"fbgn0260934,fbgn0004364"
GO:1901575	1.222	1	0.71465	1	1	746	779	organic substance catabolic process	fbgn0034491
GO:0006725	2.456	2	0.71725	1	2	1438	1592	cellular aromatic compound metabolic process	"fbgn0003435,fbgn0015949"
GO:1902580	1.233	1	0.71806	1	1	404	444	single-organism cellular localization	fbgn0260934
GO:0048870	2.473	2	0.72331	1	2	303	377	cell motility	"fbgn0260934,fbgn0004364"
GO:0044237	6.975	6	0.72733	1	6	3569	4216	cellular metabolic process	"fbgn0260934,fbgn0034491,fbgn0034459,fbgn0003435,fbgn0034521,fbgn0015949"
GO:0004672	1.266	1	0.7283	1	1	226	239	protein kinase activity	fbgn0260934
GO:0048477	1.256	1	0.72986	1	1	213	310	oogenesis	fbgn0263391
GO:0046907	1.274	1	0.72992	1	1	678	711	intracellular transport	fbgn0034452
GO:0007292	1.258	1	0.7305	1	1	215	312	female gamete generation	fbgn0263391
GO:0009056	1.279	1	0.73076	1	1	807	844	catabolic process	fbgn0034491
GO:0048598	1.28	1	0.73289	1	1	183	223	embryonic morphogenesis	fbgn0004364
GO:0030036	1.314	1	0.74272	1	1	153	161	actin cytoskeleton organization	fbgn0263391
GO:0034641	2.579	2	0.74287	1	2	1716	2250	cellular nitrogen compound metabolic process	"fbgn0003435,fbgn0015949"
GO:0044446	4.893	4	0.74546	1	4	2584	2948	intracellular organelle part	"fbgn0034495,fbgn0003435,fbgn0034521,fbgn0267791"
GO:0071702	1.34	1	0.74557	1	1	681	713	organic substance transport	fbgn0034479
GO:0008104	1.352	1	0.75127	1	1	545	565	protein localization	fbgn0260934
GO:0071704	8.261	7	0.7554	1	7	4105	4774	organic substance metabolic process	"fbgn0260934,fbgn0034491,fbgn0034459,fbgn0034518,fbgn0003435,fbgn0034521,fbgn0015949"
GO:0044456	1.374	1	0.75929	1	1	181	193	synapse part	fbgn0260934
GO:0006468	1.388	1	0.76137	1	1	269	282	protein phosphorylation	fbgn0260934
GO:0061061	1.366	1	0.76156	1	1	150	178	muscle structure development	fbgn0263391
GO:0044463	1.391	1	0.76413	1	1	270	285	cell projection part	fbgn0260934
GO:0051704	2.671	2	0.76441	1	2	543	609	multi-organism process	"fbgn0260934,fbgn0004364"
GO:0019899	1.405	1	0.7646	1	1	400	413	enzyme binding	fbgn0034454
GO:0016773	1.443	1	0.77476	1	1	299	313	"phosphotransferase activity, alcohol group as acceptor"	fbgn0260934
GO:0009967	1.472	1	0.78169	1	1	322	353	positive regulation of signal transduction	fbgn0260934
GO:0030029	1.48	1	0.7832	1	1	180	189	actin filament-based process	fbgn0263391
GO:0044281	1.498	1	0.78329	1	1	729	756	small molecule metabolic process	fbgn0034491
GO:0044422	5.176	4	0.78698	1	4	2657	3025	organelle part	"fbgn0034495,fbgn0003435,fbgn0034521,fbgn0267791"
GO:0007411	2.809	2	0.78877	1	2	236	248	axon guidance	"fbgn0003435,fbgn0263391"
GO:0007281	1.5	1	0.7914	1	1	281	402	germ cell development	fbgn0263391
GO:0045202	1.495	1	0.79156	1	1	149	155	synapse	fbgn0260934
GO:0097485	2.84	2	0.79422	1	2	244	257	neuron projection guidance	"fbgn0003435,fbgn0263391"
GO:0033036	1.545	1	0.79632	1	1	595	634	macromolecule localization	fbgn0260934
GO:0016301	1.548	1	0.79858	1	1	327	342	kinase activity	fbgn0260934
GO:0007276	1.534	1	0.79866	1	1	339	481	gamete generation	fbgn0263391
GO:0016310	1.553	1	0.79932	1	1	349	365	phosphorylation	fbgn0260934
GO:0032989	2.899	2	0.80325	1	2	494	549	cellular component morphogenesis	"fbgn0034452,fbgn0028622"
GO:0035107	1.587	1	0.80872	1	1	171	192	appendage morphogenesis	fbgn0267791
GO:0006508	1.618	1	0.8128	1	1	778	829	proteolysis	fbgn0034518
GO:0042221	1.634	1	0.81478	1	1	394	430	response to chemical	fbgn0034470
GO:0098590	1.644	1	0.81948	1	1	220	237	plasma membrane region	fbgn0260934
GO:1902589	3.025	2	0.82046	1	2	998	1158	single-organism organelle organization	"fbgn0260934,fbgn0263391"
GO:0098589	1.656	1	0.82171	1	1	227	247	membrane region	fbgn0260934
GO:0050808	1.655	1	0.82237	1	1	139	151	synapse organization	fbgn0260934
GO:0042592	1.678	1	0.82438	1	1	390	439	homeostatic process	fbgn0034455
GO:0007389	3.026	2	0.82454	1	2	414	498	pattern specification process	"fbgn0260934,fbgn0034521"
GO:0051641	1.724	1	0.83057	1	1	532	582	cellular localization	fbgn0260934
GO:0023056	1.715	1	0.83146	1	1	355	389	positive regulation of signaling	fbgn0260934
GO:0044087	1.721	1	0.83425	1	1	286	298	regulation of cellular component biogenesis	fbgn0260934
GO:0008152	8.997	7	0.83611	1	7	4612	5328	metabolic process	"fbgn0260934,fbgn0034491,fbgn0034459,fbgn0034518,fbgn0003435,fbgn0034521,fbgn0015949"
GO:0010647	1.756	1	0.83903	1	1	367	403	positive regulation of cell communication	fbgn0260934
GO:0006807	3.162	2	0.84036	1	2	2003	2562	nitrogen compound metabolic process	"fbgn0003435,fbgn0015949"
GO:0071822	1.78	1	0.84189	1	1	512	622	protein complex subunit organization	fbgn0263391
GO:0004888	1.818	1	0.84829	1	1	317	331	transmembrane signaling receptor activity	fbgn0004364
GO:0002009	1.844	1	0.85357	1	1	248	322	morphogenesis of an epithelium	fbgn0004364
GO:0048729	1.869	1	0.85733	1	1	256	330	tissue morphogenesis	fbgn0004364
GO:0007155	1.87	1	0.86074	1	1	156	165	cell adhesion	fbgn0004364
GO:0022610	1.873	1	0.8613	1	1	159	169	biological adhesion	fbgn0004364
GO:0003824	8.185	6	0.86436	1	6	3650	3886	catalytic activity	"fbgn0260934,fbgn0034491,fbgn0034518,fbgn0034500,fbgn0034521,fbgn0015949"
GO:0009653	7.045	5	0.86593	1	5	1069	1411	anatomical structure morphogenesis	"fbgn0260934,fbgn0034452,fbgn0028622,fbgn0004364,fbgn0267791"
GO:0044444	7.085	5	0.86938	1	5	2819	3364	cytoplasmic part	"fbgn0260934,fbgn0034491,fbgn0034454,fbgn0034521,fbgn0263391"
GO:0044702	4.723	3	0.87472	1	3	1046	1473	single organism reproductive process	"fbgn0260934,fbgn0004364,fbgn0263391"
GO:0006811	2.016	1	0.87578	1	1	483	513	ion transport	fbgn0034479
GO:0044425	8.306	6	0.87585	1	6	1959	2076	membrane part	"fbgn0260934,fbgn0034456,fbgn0034457,fbgn0034479,fbgn0262966,fbgn0263391"
GO:0051649	2.012	1	0.87698	1	1	862	909	establishment of localization in cell	fbgn0034452
GO:0048468	3.444	2	0.87728	1	2	513	648	cell development	"fbgn0260934,fbgn0263391"
GO:1902531	2.008	1	0.87771	1	1	366	388	regulation of intracellular signal transduction	fbgn0260934
GO:0005524	2.02	1	0.87788	1	1	599	634	ATP binding	fbgn0260934
GO:0003002	2.006	1	0.87863	1	1	264	302	regionalization	fbgn0034521
GO:0032559	2.032	1	0.87953	1	1	601	636	adenyl ribonucleotide binding	fbgn0260934
GO:0030554	2.035	1	0.87992	1	1	604	639	adenyl nucleotide binding	fbgn0260934
GO:0048584	2.047	1	0.88153	1	1	449	489	positive regulation of response to stimulus	fbgn0260934
GO:0043226	9.517	7	0.88412	1	7	3415	3789	organelle	"fbgn0034491,fbgn0034452,fbgn0034454,fbgn0034521,fbgn0015949,fbgn0263391,fbgn0267791"
GO:0040011	3.551	2	0.88776	1	2	413	518	locomotion	"fbgn0260934,fbgn0004364"
GO:0030154	2.087	1	0.8887	1	1	273	295	cell differentiation	fbgn0260934
GO:0055085	2.132	1	0.89077	1	1	553	584	transmembrane transport	fbgn0034479
GO:0022603	2.153	1	0.89647	1	1	253	272	regulation of anatomical structure morphogenesis	fbgn0260934
GO:0048869	7.425	5	0.89725	1	5	1217	1430	cellular developmental process	"fbgn0260934,fbgn0034452,fbgn0028622,fbgn0263391,fbgn0267791"
GO:0032268	2.156	1	0.89744	1	1	587	654	regulation of cellular protein metabolic process	fbgn0260934
GO:0016021	6.293	4	0.89911	1	4	1371	1428	integral component of membrane	"fbgn0034456,fbgn0034457,fbgn0034479,fbgn0262966"
GO:0060284	2.209	1	0.90048	1	1	276	296	regulation of cell development	fbgn0260934
GO:0038023	2.205	1	0.90139	1	1	351	366	signaling receptor activity	fbgn0004364
GO:0048646	2.225	1	0.90323	1	1	429	509	anatomical structure formation involved in morphogenesis	fbgn0004364
GO:0051246	2.227	1	0.90442	1	1	628	696	regulation of protein metabolic process	fbgn0260934
GO:0042995	2.257	1	0.90642	1	1	319	337	cell projection	fbgn0034452
GO:0051179	6.389	4	0.90702	1	4	1974	2101	localization	"fbgn0260934,fbgn0034452,fbgn0034479,fbgn0043536"
GO:0016787	3.801	2	0.90789	1	2	1648	1764	hydrolase activity	"fbgn0034491,fbgn0034518"
GO:0048858	2.265	1	0.90837	1	1	386	432	cell projection morphogenesis	fbgn0034452
GO:0032990	2.274	1	0.90909	1	1	394	441	cell part morphogenesis	fbgn0034452
GO:0031224	6.45	4	0.91042	1	4	1392	1449	intrinsic component of membrane	"fbgn0034456,fbgn0034457,fbgn0034479,fbgn0262966"
GO:0044710	3.841	2	0.91143	1	2	2074	2226	single-organism metabolic process	"fbgn0034491,fbgn0034521"
GO:1902578	5.258	3	0.91645	1	3	1641	1750	single-organism localization	"fbgn0260934,fbgn0034452,fbgn0034479"
GO:0006810	5.268	3	0.918	1	3	1709	1796	transport	"fbgn0034452,fbgn0034479,fbgn0043536"
GO:0032879	2.389	1	0.91895	1	1	417	430	regulation of localization	fbgn0260934
GO:0035639	2.401	1	0.91926	1	1	749	793	purine ribonucleoside triphosphate binding	fbgn0260934
GO:0032550	2.403	1	0.91954	1	1	750	794	purine ribonucleoside binding	fbgn0260934
GO:0001883	2.407	1	0.91979	1	1	753	797	purine nucleoside binding	fbgn0260934
GO:0032549	2.408	1	0.91997	1	1	753	797	ribonucleoside binding	fbgn0260934
GO:0001882	2.413	1	0.9204	1	1	757	801	nucleoside binding	fbgn0260934
GO:0032555	2.429	1	0.92176	1	1	754	798	purine ribonucleotide binding	fbgn0260934
GO:0017076	2.434	1	0.92216	1	1	758	802	purine nucleotide binding	fbgn0260934
GO:0006996	3.975	2	0.92343	1	2	1312	1509	organelle organization	"fbgn0260934,fbgn0263391"
GO:0032553	2.461	1	0.9242	1	1	764	808	ribonucleotide binding	fbgn0260934
GO:0043933	2.469	1	0.92508	1	1	936	1180	macromolecular complex subunit organization	fbgn0263391
GO:0048609	2.466	1	0.92625	1	1	495	671	multicellular organismal reproductive process	fbgn0263391
GO:0009888	2.482	1	0.92682	1	1	384	411	tissue development	fbgn0004364
GO:0031324	2.479	1	0.92705	1	1	552	659	negative regulation of cellular metabolic process	fbgn0260934
GO:0003676	5.474	3	0.93048	1	3	1623	2128	nucleic acid binding	"fbgn0003435,fbgn0015949,fbgn0267791"
GO:0051234	5.494	3	0.93175	1	3	1776	1874	establishment of localization	"fbgn0034452,fbgn0034479,fbgn0043536"
GO:0006796	2.551	1	0.93179	1	1	738	768	phosphate-containing compound metabolic process	fbgn0260934
GO:0004871	2.589	1	0.93527	1	1	442	461	signal transducer activity	fbgn0004364
GO:0003674	28.366	26	0.93651	1	26	10318	12455	molecular_function	"fbgn0260934,fbgn0034470,fbgn0034491,fbgn0034452,fbgn0034474,fbgn0034454,fbgn0034456,fbgn0034455,fbgn0034457,fbgn0034479,fbgn0034517,fbgn0040730,fbgn0034518,fbgn0262571,fbgn0265145,fbgn0262170,fbgn0265834,fbgn0003435,fbgn0262966,fbgn0028372,fbgn0034500,fbgn0034521,fbgn0015949,fbgn0043536,fbgn0004364,fbgn0267791"
GO:0006793	2.618	1	0.93661	1	1	773	804	phosphorus metabolic process	fbgn0260934
GO:0000166	2.627	1	0.93698	1	1	885	937	nucleotide binding	fbgn0260934
GO:1901265	2.627	1	0.93698	1	1	885	937	nucleoside phosphate binding	fbgn0260934
GO:0007267	2.631	1	0.93794	1	1	357	391	cell-cell signaling	fbgn0086604
GO:0043229	9.373	6	0.94143	1	6	3359	3730	intracellular organelle	"fbgn0034491,fbgn0034454,fbgn0034521,fbgn0015949,fbgn0263391,fbgn0267791"
GO:0022414	5.66	3	0.94165	1	3	1227	1696	reproductive process	"fbgn0260934,fbgn0004364,fbgn0263391"
GO:0044700	2.694	1	0.94183	1	1	366	400	single organism signaling	fbgn0086604
GO:0023052	2.701	1	0.9422	1	1	370	404	signaling	fbgn0086604
GO:0004872	2.716	1	0.9431	1	1	407	423	receptor activity	fbgn0004364
GO:0032991	5.807	3	0.94707	1	3	2559	3024	macromolecular complex	"fbgn0034452,fbgn0034495,fbgn0267791"
GO:0044459	5.773	3	0.94707	1	3	798	840	plasma membrane part	"fbgn0260934,fbgn0034479,fbgn0263391"
GO:0030030	2.753	1	0.94709	1	1	470	529	cell projection organization	fbgn0034452
GO:0010605	2.763	1	0.94737	1	1	593	703	negative regulation of macromolecule metabolic process	fbgn0260934
GO:0036094	2.808	1	0.94843	1	1	975	1037	small molecule binding	fbgn0260934
GO:0006357	2.791	1	0.94887	1	1	580	621	regulation of transcription from RNA polymerase II promoter	fbgn0267791
GO:0048856	8.37	5	0.94982	1	5	1458	1792	anatomical structure development	"fbgn0260934,fbgn0034517,fbgn0034521,fbgn0004364,fbgn0263391"
GO:0005886	4.439	2	0.95069	1	2	648	678	plasma membrane	"fbgn0004364,fbgn0263391"
GO:0005634	5.862	3	0.95084	1	3	1694	1846	nucleus	"fbgn0034454,fbgn0015949,fbgn0267791"
GO:0045595	2.88	1	0.95292	1	1	347	371	regulation of cell differentiation	fbgn0260934
GO:0009892	2.913	1	0.95513	1	1	640	752	negative regulation of metabolic process	fbgn0260934
GO:0009886	2.903	1	0.95524	1	1	332	386	post-embryonic morphogenesis	fbgn0260934
GO:0097367	3.036	1	0.96018	1	1	937	996	carbohydrate derivative binding	fbgn0260934
GO:0006950	3.071	1	0.96121	1	1	1125	1210	response to stress	fbgn0004364
GO:0060089	3.101	1	0.96267	1	1	498	517	molecular transducer activity	fbgn0004364
GO:0007154	3.091	1	0.96296	1	1	483	524	cell communication	fbgn0086604
GO:0044765	4.773	2	0.96366	1	2	1529	1610	single-organism transport	"fbgn0034452,fbgn0034479"
GO:0043234	4.828	2	0.9648	1	2	2017	2301	protein complex	"fbgn0034452,fbgn0034495"
GO:0044767	12.412	8	0.96768	1	8	2342	3114	single-organism developmental process	"fbgn0260934,fbgn0034452,fbgn0034517,fbgn0028622,fbgn0034521,fbgn0004364,fbgn0263391,fbgn0267791"
GO:0022607	3.247	1	0.96867	1	1	805	942	cellular component assembly	fbgn0260934
GO:0019219	4.924	2	0.96955	1	2	1146	1287	regulation of nucleobase-containing compound metabolic process	"fbgn0034495,fbgn0267791"
GO:0003677	3.328	1	0.97092	1	1	765	945	DNA binding	fbgn0267791
GO:0097458	3.317	1	0.97131	1	1	449	471	neuron part	fbgn0260934
GO:2000112	5.04	2	0.97273	1	2	1137	1297	regulation of cellular macromolecule biosynthetic process	"fbgn0034495,fbgn0267791"
GO:0010556	5.043	2	0.97283	1	2	1142	1303	regulation of macromolecule biosynthetic process	"fbgn0034495,fbgn0267791"
GO:0043168	3.402	1	0.97381	1	1	1029	1090	anion binding	fbgn0260934
GO:0043231	7.988	4	0.97609	1	4	2894	3122	intracellular membrane-bounded organelle	"fbgn0034454,fbgn0034521,fbgn0015949,fbgn0267791"
GO:0032502	12.779	8	0.97614	1	8	2447	3243	developmental process	"fbgn0260934,fbgn0034452,fbgn0034517,fbgn0028622,fbgn0034521,fbgn0004364,fbgn0263391,fbgn0267791"
GO:0043227	8.002	4	0.97636	1	4	2903	3131	membrane-bounded organelle	"fbgn0034454,fbgn0034521,fbgn0015949,fbgn0267791"
GO:0031326	5.189	2	0.97682	1	2	1191	1358	regulation of cellular biosynthetic process	"fbgn0034495,fbgn0267791"
GO:0009889	5.193	2	0.9769	1	2	1195	1362	regulation of biosynthetic process	"fbgn0034495,fbgn0267791"
GO:0005887	3.7	1	0.98009	1	1	474	498	integral component of plasma membrane	fbgn0034479
GO:1901363	8.259	4	0.98091	1	4	2545	3108	heterocyclic compound binding	"fbgn0260934,fbgn0003435,fbgn0015949,fbgn0267791"
GO:0005737	5.411	2	0.98098	1	2	1636	1733	cytoplasm	"fbgn0263391,fbgn0267791"
GO:0060255	6.899	3	0.98146	1	3	1750	1953	regulation of macromolecule metabolic process	"fbgn0260934,fbgn0034495,fbgn0267791"
GO:0097159	8.326	4	0.98199	1	4	2561	3126	organic cyclic compound binding	"fbgn0260934,fbgn0003435,fbgn0015949,fbgn0267791"
GO:0065008	5.485	2	0.98252	1	2	1020	1111	regulation of biological quality	"fbgn0260934,fbgn0034455"
GO:0051171	5.465	2	0.9826	1	2	1286	1456	regulation of nitrogen compound metabolic process	"fbgn0034495,fbgn0267791"
GO:0031226	3.818	1	0.98263	1	1	488	512	intrinsic component of plasma membrane	fbgn0034479
GO:0048523	5.554	2	0.98339	1	2	1113	1258	negative regulation of cellular process	"fbgn0260934,fbgn0034454"
GO:0044763	18.533	13	0.98524	1	13	4604	5421	single-organism cellular process	"fbgn0260934,fbgn0034491,fbgn0034452,fbgn0034495,fbgn0034455,fbgn0034479,fbgn0028622,fbgn0003435,fbgn0086604,fbgn0034521,fbgn0004364,fbgn0263391,fbgn0267791"
GO:0080090	7.21	3	0.98601	1	3	1765	1969	regulation of primary metabolic process	"fbgn0260934,fbgn0034495,fbgn0267791"
GO:0009966	3.995	1	0.98637	1	1	728	788	regulation of signal transduction	fbgn0260934
GO:2000026	4.002	1	0.98674	1	1	499	539	regulation of multicellular organismal development	fbgn0260934
GO:0016020	7.266	3	0.98682	1	3	1423	1491	membrane	"fbgn0260934,fbgn0004364,fbgn0263391"
GO:0031323	7.318	3	0.98755	1	3	1800	2012	regulation of cellular metabolic process	"fbgn0260934,fbgn0034495,fbgn0267791"
GO:0048519	6.047	2	0.99013	1	2	1249	1402	negative regulation of biological process	"fbgn0260934,fbgn0034454"
GO:0051128	4.294	1	0.99057	1	1	770	819	regulation of cellular component organization	fbgn0260934
GO:0044699	22.762	17	0.99095	1	17	6209	7778	single-organism process	"fbgn0260934,fbgn0034470,fbgn0034491,fbgn0034452,fbgn0034474,fbgn0034495,fbgn0034455,fbgn0034479,fbgn0034517,fbgn0028622,fbgn0003435,fbgn0086604,fbgn0034521,fbgn0043536,fbgn0004364,fbgn0263391,fbgn0267791"
GO:2001141	4.369	1	0.99128	1	1	993	1125	regulation of RNA biosynthetic process	fbgn0267791
GO:1903506	4.369	1	0.99128	1	1	993	1125	regulation of nucleic acid-templated transcription	fbgn0267791
GO:0006355	4.369	1	0.99128	1	1	993	1125	"regulation of transcription, DNA-templated"	fbgn0267791
GO:0044424	15.068	9	0.99167	1	9	5789	6714	intracellular part	"fbgn0260934,fbgn0034491,fbgn0034495,fbgn0034454,fbgn0003435,fbgn0034521,fbgn0015949,fbgn0263391,fbgn0267791"
GO:0048513	4.499	1	0.99247	1	1	648	723	organ development	fbgn0004364
GO:0019222	8.11	3	0.99411	1	3	2044	2272	regulation of metabolic process	"fbgn0260934,fbgn0034495,fbgn0267791"
GO:0009987	21.414	15	0.99427	1	15	6305	7751	cellular process	"fbgn0260934,fbgn0034491,fbgn0034452,fbgn0034495,fbgn0034455,fbgn0034479,fbgn0034459,fbgn0028622,fbgn0003435,fbgn0086604,fbgn0034521,fbgn0015949,fbgn0004364,fbgn0263391,fbgn0267791"
GO:0051252	4.77	1	0.99442	1	1	1083	1222	regulation of RNA metabolic process	fbgn0267791
GO:0023051	4.94	1	0.99551	1	1	838	907	regulation of signaling	fbgn0260934
GO:0010646	4.959	1	0.99564	1	1	852	924	regulation of cell communication	fbgn0260934
GO:0016043	9.728	4	0.99576	1	4	2409	2896	cellular component organization	"fbgn0260934,fbgn0034452,fbgn0028622,fbgn0263391"
GO:0071840	9.749	4	0.99588	1	4	2448	2939	cellular component organization or biogenesis	"fbgn0260934,fbgn0034452,fbgn0028622,fbgn0263391"
GO:0050793	5.127	1	0.99624	1	1	699	751	regulation of developmental process	fbgn0260934
GO:0051239	5.234	1	0.99683	1	1	701	751	regulation of multicellular organismal process	fbgn0260934
GO:0048583	5.234	1	0.99705	1	1	991	1075	regulation of response to stimulus	fbgn0260934
GO:0010468	5.621	1	0.9981	1	1	1310	1480	regulation of gene expression	fbgn0267791
GO:0048522	5.905	1	0.99884	1	1	1206	1305	positive regulation of cellular process	fbgn0260934
GO:0007165	6.039	1	0.99886	1	1	1041	1119	signal transduction	fbgn0004364
GO:0043167	6.444	1	0.99929	1	1	1936	2051	ion binding	fbgn0260934
GO:0044464	21.495	13	0.99951	1	13	6819	7801	cell part	"fbgn0260934,fbgn0034491,fbgn0034452,fbgn0034495,fbgn0034454,fbgn0034479,fbgn0003435,fbgn0034500,fbgn0034521,fbgn0015949,fbgn0004364,fbgn0263391,fbgn0267791"
GO:0048518	6.588	1	0.99953	1	1	1401	1513	positive regulation of biological process	fbgn0260934
GO:0005515	9.87	2	0.99984	1	2	2139	2356	protein binding	"fbgn0034454,fbgn0267791"
GO:0005488	17.294	8	0.99985	1	8	4977	5708	binding	"fbgn0260934,fbgn0034470,fbgn0034474,fbgn0034454,fbgn0003435,fbgn0015949,fbgn0043536,fbgn0267791"
GO:0050794	15.968	6	0.99993	1	6	3384	3720	regulation of cellular process	"fbgn0260934,fbgn0034495,fbgn0034454,fbgn0034455,fbgn0004364,fbgn0267791"
GO:0050789	16.627	6	0.99997	1	6	3665	4026	regulation of biological process	"fbgn0260934,fbgn0034495,fbgn0034454,fbgn0034455,fbgn0004364,fbgn0267791"
GO:0065007	17.77	6	0.99999	1	6	4016	4422	biological regulation	"fbgn0260934,fbgn0034495,fbgn0034454,fbgn0034455,fbgn0004364,fbgn0267791"
```
