## Supplementary material for "Early life-stage thermal resilience is determined by climate-linked regulatory variation": Table S4

```
#GO_term: the GO term
#Avg_gene_number: on the average this number of genes are found per simulation for the given GO category. In --mode gene every gene is only counted once whereas in --mode snp a single gene may be counted several times dependent on the SNP
#SNP_num: using the candidate SNPs this number of genes was found for the given GO category. In --mode gene every gene is only counted once whereas in --mode snp a single gene may be counted several times dependent on the SNP
#p-value: p-value (uncorrected for multiple testing)
#FDR: FDR (p-value after adjustment for multiple testing)
#Obs_gene_number: the number of genes (uniq) found for the given GO category
#Exp_gene_number: the number of genes that could at most be found for the given GO category, i.e.: genes of the given GO category that have an corresponding entry in the annotation file and contain at least one SNP
#Total_GO_genes: total number of genes for the given GO category in the GO association file
#GO_id: description of the given GO term
#Genes: comma separated list of the gene_ids found for the given GO category
GO_term	Avg_gene_number	SNP_num	p-value	FDR	Obs_gene_number	Exp_gene_number	Total_GO_genes	GO_id	Genes
GO:0005719	0.008	2	0.00001	0.013	2	11	12	nuclear euchromatin	"fbgn0002914,fbgn0065035"
GO:0000791	0.019	2	0.00015	0.06202	2	20	22	euchromatin	"fbgn0002914,fbgn0065035"
GO:0016876	0.026	2	0.00034	0.06202	2	39	41	"ligase activity, forming aminoacyl-tRNA and related compounds"	"fbgn0030660,fbgn0027093"
GO:0016875	0.026	2	0.00034	0.06202	2	39	41	"ligase activity, forming carbon-oxygen bonds"	"fbgn0030660,fbgn0027093"
GO:0006418	0.027	2	0.00034	0.06202	2	41	43	tRNA aminoacylation for protein translation	"fbgn0030660,fbgn0027093"
GO:0004812	0.026	2	0.00034	0.06202	2	39	41	aminoacyl-tRNA ligase activity	"fbgn0030660,fbgn0027093"
GO:0043039	0.027	2	0.00034	0.06202	2	41	43	tRNA aminoacylation	"fbgn0030660,fbgn0027093"
GO:0043038	0.029	2	0.00042	0.0670025	2	42	44	amino acid activation	"fbgn0030660,fbgn0027093"
GO:0007099	0.036	2	0.00052	0.068268	2	24	24	centriole replication	"fbgn0002914,fbgn0027329"
GO:0098534	0.037	2	0.00054	0.068268	2	25	25	centriole assembly	"fbgn0002914,fbgn0027329"
GO:0006139	1.821	7	0.00182	0.195864167	7	1311	1457	nucleobase-containing compound metabolic process	"fbgn0002914,fbgn0030687,fbgn0030660,fbgn0027093,fbgn0065035,fbgn0014391,fbgn0022710"
GO:0030509	0.071	2	0.00184	0.195864167	2	12	14	BMP signaling pathway	"fbgn0030706,fbgn0003463"
GO:0006399	0.071	2	0.00218	0.216186923	2	120	127	tRNA metabolic process	"fbgn0030660,fbgn0027093"
GO:0046483	1.893	7	0.00234	0.222885	7	1388	1538	heterocycle metabolic process	"fbgn0002914,fbgn0030687,fbgn0030660,fbgn0027093,fbgn0065035,fbgn0014391,fbgn0022710"
GO:0000275	0.004	1	0.00351	0.280008947	1	6	7	"mitochondrial proton-transporting ATP synthase complex, catalytic core F(1)"	fbgn0014391
GO:0045261	0.004	1	0.00351	0.280008947	1	6	7	"proton-transporting ATP synthase complex, catalytic core F(1)"	fbgn0014391
GO:0006725	2.066	7	0.00354	0.280008947	7	1438	1592	cellular aromatic compound metabolic process	"fbgn0002914,fbgn0030687,fbgn0030660,fbgn0027093,fbgn0065035,fbgn0014391,fbgn0022710"
GO:0006807	2.664	8	0.00359	0.280008947	8	2003	2562	nitrogen compound metabolic process	"fbgn0002914,fbgn0030687,fbgn0030662,fbgn0030660,fbgn0027093,fbgn0065035,fbgn0014391,fbgn0022710"
GO:0034654	0.629	4	0.00368	0.280008947	4	350	403	nucleobase-containing compound biosynthetic process	"fbgn0002914,fbgn0030687,fbgn0014391,fbgn0022710"
GO:0017101	0.004	1	0.00435	0.30042125	1	8	10	aminoacyl-tRNA synthetase multienzyme complex	fbgn0027093
GO:0051297	0.104	2	0.00445	0.30042125	2	70	71	centrosome organization	"fbgn0002914,fbgn0027329"
GO:1901360	2.148	7	0.00462	0.30042125	7	1493	1651	organic cyclic compound metabolic process	"fbgn0002914,fbgn0030687,fbgn0030660,fbgn0027093,fbgn0065035,fbgn0014391,fbgn0022710"
GO:0005832	0.005	1	0.00469	0.30042125	1	8	10	chaperonin-containing T-complex	fbgn0027329
GO:0034641	2.174	7	0.00479	0.30042125	7	1716	2250	cellular nitrogen compound metabolic process	"fbgn0002914,fbgn0030687,fbgn0030660,fbgn0027093,fbgn0065035,fbgn0014391,fbgn0022710"
GO:0018130	0.686	4	0.00514	0.31685	4	418	474	heterocycle biosynthetic process	"fbgn0002914,fbgn0030687,fbgn0014391,fbgn0022710"
GO:0031023	0.114	2	0.00542	0.320448462	2	76	77	microtubule organizing center organization	"fbgn0002914,fbgn0027329"
GO:0016874	0.116	2	0.00607	0.320876774	2	108	116	ligase activity	"fbgn0030660,fbgn0027093"
GO:0031966	0.105	2	0.00607	0.320876774	2	130	139	mitochondrial membrane	"fbgn0014391,fbgn0003392"
GO:0000790	0.125	2	0.00612	0.320876774	2	66	96	nuclear chromatin	"fbgn0002914,fbgn0065035"
GO:0019438	0.724	4	0.00613	0.320876774	4	418	476	aromatic compound biosynthetic process	"fbgn0002914,fbgn0030687,fbgn0014391,fbgn0022710"
GO:0006611	0.006	1	0.00627	0.320876774	1	11	11	protein export from nucleus	fbgn0053180
GO:0036465	0.007	1	0.0067	0.33477875	1	5	5	synaptic vesicle recycling	fbgn0003392
GO:0044281	1.261	5	0.00735	0.346783947	5	729	756	small molecule metabolic process	"fbgn0030662,fbgn0030660,fbgn0027093,fbgn0014391,fbgn0022710"
GO:0005666	0.007	1	0.00736	0.346783947	1	18	19	DNA-directed RNA polymerase III complex	fbgn0030687
GO:0090304	1.28	5	0.00758	0.346783947	5	1056	1193	nucleic acid metabolic process	"fbgn0002914,fbgn0030687,fbgn0030660,fbgn0027093,fbgn0065035"
GO:0031523	0.008	1	0.00777	0.346783947	1	12	12	Myb complex	fbgn0002914
GO:0007293	0.135	2	0.00782	0.346783947	2	56	58	germarium-derived egg chamber formation	"fbgn0003345,fbgn0003392"
GO:1901362	0.783	4	0.00801	0.346783947	4	459	519	organic cyclic compound biosynthetic process	"fbgn0002914,fbgn0030687,fbgn0014391,fbgn0022710"
GO:0004035	0.009	1	0.00896	0.363558372	1	17	17	alkaline phosphatase activity	fbgn0030661
GO:0008198	0.009	1	0.00898	0.363558372	1	8	8	ferrous iron binding	fbgn0065035
GO:0044271	0.823	4	0.00914	0.363558372	4	627	1062	cellular nitrogen compound biosynthetic process	"fbgn0002914,fbgn0030687,fbgn0014391,fbgn0022710"
GO:0030206	0.009	1	0.00937	0.363558372	1	7	8	chondroitin sulfate biosynthetic process	fbgn0030662
GO:1901137	0.439	3	0.00947	0.363558372	3	199	209	carbohydrate derivative biosynthetic process	"fbgn0030662,fbgn0014391,fbgn0022710"
GO:1901564	1.387	5	0.01125	0.421653864	5	968	1394	organonitrogen compound metabolic process	"fbgn0030662,fbgn0030660,fbgn0027093,fbgn0014391,fbgn0022710"
GO:0044710	3.23	8	0.01179	0.423393735	8	2074	2226	single-organism metabolic process	"fbgn0002914,fbgn0030662,fbgn0030660,fbgn0027093,fbgn0065035,fbgn0014391,fbgn0022710,fbgn0003392"
GO:0072583	0.012	1	0.01227	0.423393735	1	6	6	clathrin-mediated endocytosis	fbgn0003392
GO:0008536	0.013	1	0.01267	0.423393735	1	19	20	Ran GTPase binding	fbgn0053180
GO:0044454	0.177	2	0.01305	0.423393735	2	147	246	nuclear chromosome part	"fbgn0002914,fbgn0065035"
GO:0006520	0.175	2	0.0133	0.423393735	2	170	178	cellular amino acid metabolic process	"fbgn0030660,fbgn0027093"
GO:0000278	0.524	3	0.01348	0.423393735	3	163	191	mitotic cell cycle	"fbgn0002914,fbgn0027329,fbgn0003392"
GO:0010470	0.014	1	0.01427	0.423393735	1	5	5	regulation of gastrulation	fbgn0001105
GO:0034334	0.015	1	0.01472	0.423393735	1	9	10	adherens junction maintenance	fbgn0003392
GO:0032991	4.913	10	0.01504	0.423393735	10	2559	3024	macromolecular complex	"fbgn0002914,fbgn0001105,fbgn0030687,fbgn0027093,fbgn0003345,fbgn0065035,fbgn0014391,fbgn0022710,fbgn0027329,fbgn0003392"
GO:0007049	0.548	3	0.01526	0.423393735	3	186	216	cell cycle	"fbgn0002914,fbgn0027329,fbgn0003392"
GO:0000266	0.015	1	0.0153	0.423393735	1	8	9	mitochondrial fission	fbgn0003392
GO:0016070	0.984	4	0.01567	0.423393735	4	817	915	RNA metabolic process	"fbgn0030687,fbgn0030660,fbgn0027093,fbgn0065035"
GO:0044249	1.505	5	0.01594	0.423393735	5	991	1451	cellular biosynthetic process	"fbgn0002914,fbgn0030687,fbgn0030662,fbgn0014391,fbgn0022710"
GO:0035271	0.016	1	0.01599	0.423393735	1	5	5	ring gland development	fbgn0003463
GO:0043436	0.546	3	0.0161	0.423393735	3	383	398	oxoacid metabolic process	"fbgn0030662,fbgn0030660,fbgn0027093"
GO:0006082	0.547	3	0.01614	0.423393735	3	385	400	organic acid metabolic process	"fbgn0030662,fbgn0030660,fbgn0027093"
GO:0043679	0.016	1	0.01629	0.423393735	1	8	8	axon terminus	fbgn0030706
GO:0032580	0.017	1	0.01653	0.423393735	1	6	6	Golgi cisterna membrane	fbgn0030662
GO:0005643	0.017	1	0.01694	0.423393735	1	32	35	nuclear pore	fbgn0053180
GO:0044306	0.017	1	0.01704	0.423393735	1	9	9	neuron projection terminus	fbgn0030706
GO:0033178	0.017	1	0.01707	0.423393735	1	20	21	"proton-transporting two-sector ATPase complex, catalytic domain"	fbgn0014391
GO:0055029	0.018	1	0.01766	0.423393735	1	37	38	nuclear DNA-directed RNA polymerase complex	fbgn0030687
GO:1902410	0.018	1	0.01802	0.423393735	1	6	6	mitotic cytokinetic process	fbgn0003392
GO:0044183	0.019	1	0.01836	0.423393735	1	25	31	protein binding involved in protein folding	fbgn0027329
GO:0051258	0.019	1	0.01838	0.423393735	1	16	16	protein polymerization	fbgn0003392
GO:1901576	1.569	5	0.01869	0.423393735	5	1024	1484	organic substance biosynthetic process	"fbgn0002914,fbgn0030687,fbgn0030662,fbgn0014391,fbgn0022710"
GO:0000428	0.019	1	0.01871	0.423393735	1	38	39	DNA-directed RNA polymerase complex	fbgn0030687
GO:0030880	0.019	1	0.01871	0.423393735	1	38	39	RNA polymerase complex	fbgn0030687
GO:0015986	0.02	1	0.01943	0.423393735	1	26	30	ATP synthesis coupled proton transport	fbgn0014391
GO:0015985	0.02	1	0.01943	0.423393735	1	26	30	"energy coupled proton transport, down electrochemical gradient"	fbgn0014391
GO:0009152	0.217	2	0.01943	0.423393735	2	76	82	purine ribonucleotide biosynthetic process	"fbgn0014391,fbgn0022710"
GO:0006164	0.218	2	0.01962	0.423393735	2	78	84	purine nucleotide biosynthetic process	"fbgn0014391,fbgn0022710"
GO:0044237	5.875	11	0.01999	0.423393735	11	3569	4216	cellular metabolic process	"fbgn0002914,fbgn0030687,fbgn0030662,fbgn0030661,fbgn0030660,fbgn0027093,fbgn0065035,fbgn0014391,fbgn0022710,fbgn0030674,fbgn0003392"
GO:0034660	0.223	2	0.02033	0.423393735	2	302	323	ncRNA metabolic process	"fbgn0030660,fbgn0027093"
GO:0009260	0.223	2	0.02034	0.423393735	2	82	88	ribonucleotide biosynthetic process	"fbgn0014391,fbgn0022710"
GO:0046390	0.223	2	0.02034	0.423393735	2	82	88	ribose phosphate biosynthetic process	"fbgn0014391,fbgn0022710"
GO:0006754	0.021	1	0.0204	0.423393735	1	27	31	ATP biosynthetic process	fbgn0014391
GO:0009206	0.021	1	0.02069	0.423393735	1	31	36	purine ribonucleoside triphosphate biosynthetic process	fbgn0014391
GO:0009145	0.021	1	0.02069	0.423393735	1	31	36	purine nucleoside triphosphate biosynthetic process	fbgn0014391
GO:0007378	0.021	1	0.02098	0.425254048	1	6	6	amnioserosa formation	fbgn0003463
GO:0006458	0.021	1	0.02127	0.426197059	1	30	35	'de novo' protein folding	fbgn0027329
GO:0044445	0.228	2	0.02153	0.427155747	2	164	282	cytosolic part	"fbgn0022710,fbgn0027329"
GO:0007178	0.242	2	0.02172	0.427155747	2	31	35	transmembrane receptor protein serine/threonine kinase signaling pathway	"fbgn0030706,fbgn0003463"
GO:0007354	0.022	1	0.02195	0.427904432	1	6	8	"zygotic determination of anterior/posterior axis, embryo"	fbgn0003463
GO:0048383	0.024	1	0.02355	0.452450745	1	6	6	mesectoderm development	fbgn0001105
GO:0072522	0.233	2	0.02434	0.452450745	2	90	96	purine-containing compound biosynthetic process	"fbgn0014391,fbgn0022710"
GO:0006900	0.025	1	0.02462	0.452450745	1	10	10	membrane budding	fbgn0003392
GO:0009201	0.025	1	0.02487	0.452450745	1	32	37	ribonucleoside triphosphate biosynthetic process	fbgn0014391
GO:0009058	1.693	5	0.02491	0.452450745	5	1095	1565	biosynthetic process	"fbgn0002914,fbgn0030687,fbgn0030662,fbgn0014391,fbgn0022710"
GO:0045745	0.025	1	0.02494	0.452450745	1	5	5	positive regulation of G-protein coupled receptor protein signaling pathway	fbgn0014391
GO:0030204	0.025	1	0.02523	0.45392	1	9	10	chondroitin sulfate metabolic process	fbgn0030662
GO:0036094	2.378	6	0.02608	0.464652577	6	975	1037	small molecule binding	"fbgn0030703,fbgn0263747,fbgn0030660,fbgn0027093,fbgn0027329,fbgn0003392"
GO:0043519	0.026	1	0.02625	0.464652577	1	7	7	regulation of myosin II filament organization	fbgn0001105
GO:0009142	0.027	1	0.02677	0.467334706	1	35	40	nucleoside triphosphate biosynthetic process	fbgn0014391
GO:0043112	0.027	1	0.02699	0.467334706	1	11	11	receptor metabolic process	fbgn0003392
GO:0033227	0.028	1	0.02725	0.467334706	1	25	26	dsRNA transport	fbgn0030674
GO:1901566	0.652	3	0.02754	0.467334706	3	489	884	organonitrogen compound biosynthetic process	"fbgn0030662,fbgn0014391,fbgn0022710"
GO:0044711	1.165	4	0.0276	0.467334706	4	654	695	single-organism biosynthetic process	"fbgn0002914,fbgn0030662,fbgn0014391,fbgn0022710"
GO:0032934	0.03	1	0.02942	0.49184932	1	12	14	sterol binding	fbgn0030703
GO:0070864	0.03	1	0.02954	0.492126923	1	6	6	sperm individualization complex	fbgn0003392
GO:0009165	0.265	2	0.03019	0.4962475	2	105	112	nucleotide biosynthetic process	"fbgn0014391,fbgn0022710"
GO:0005496	0.031	1	0.03021	0.4962475	1	13	15	steroid binding	fbgn0030703
GO:1901293	0.266	2	0.03047	0.4962475	2	107	114	nucleoside phosphate biosynthetic process	"fbgn0014391,fbgn0022710"
GO:0060026	0.031	1	0.03079	0.4962475	1	9	9	convergent extension	fbgn0001105
GO:0009127	0.033	1	0.03245	0.509663423	1	38	42	purine nucleoside monophosphate biosynthetic process	fbgn0014391
GO:0009168	0.033	1	0.03245	0.509663423	1	38	42	purine ribonucleoside monophosphate biosynthetic process	fbgn0014391
GO:0048568	0.033	1	0.03268	0.509663423	1	9	9	embryonic organ development	fbgn0003345
GO:0006898	0.033	1	0.03302	0.512513661	1	15	15	receptor-mediated endocytosis	fbgn0003392
GO:0009059	0.724	3	0.03316	0.512880797	3	532	967	macromolecule biosynthetic process	"fbgn0002914,fbgn0030687,fbgn0030662"
GO:0043178	0.034	1	0.03363	0.517352807	1	15	18	alcohol binding	fbgn0030703
GO:0034331	0.036	1	0.03584	0.547064138	1	12	13	cell junction maintenance	fbgn0003392
GO:0007307	0.037	1	0.03604	0.547064138	1	20	23	eggshell chorion gene amplification	fbgn0002914
GO:0061077	0.037	1	0.03673	0.550253136	1	50	56	chaperone-mediated protein folding	fbgn0027329
GO:0006277	0.037	1	0.03674	0.550253136	1	22	25	DNA amplification	fbgn0002914
GO:0000785	0.308	2	0.03822	0.563038211	2	171	213	chromatin	"fbgn0002914,fbgn0065035"
GO:0009156	0.039	1	0.03841	0.563038211	1	43	47	ribonucleoside monophosphate biosynthetic process	fbgn0014391
GO:0007527	0.039	1	0.03869	0.563038211	1	15	28	adult somatic muscle development	fbgn0030699
GO:0007313	0.039	1	0.03885	0.563038211	1	6	6	"maternal specification of dorsal/ventral axis, oocyte, soma encoded"	fbgn0003463
GO:0008565	0.04	1	0.03933	0.563038211	1	73	78	protein transporter activity	fbgn0053180
GO:0042451	0.044	1	0.04045	0.563874206	1	54	59	purine nucleoside biosynthetic process	fbgn0014391
GO:0046129	0.044	1	0.04045	0.563874206	1	54	59	purine ribonucleoside biosynthetic process	fbgn0014391
GO:0043234	4.093	8	0.04049	0.563874206	8	2017	2301	protein complex	"fbgn0002914,fbgn0001105,fbgn0030687,fbgn0027093,fbgn0003345,fbgn0014391,fbgn0022710,fbgn0027329"
GO:0009124	0.043	1	0.04188	0.57886874	1	47	51	nucleoside monophosphate biosynthetic process	fbgn0014391
GO:0070925	0.334	2	0.04217	0.579744688	2	176	186	organelle assembly	"fbgn0002914,fbgn0027329"
GO:0017016	0.346	2	0.04546	0.587385294	2	116	117	Ras GTPase binding	"fbgn0053180,fbgn0030699"
GO:0035639	2.031	5	0.04623	0.587385294	5	749	793	purine ribonucleoside triphosphate binding	"fbgn0263747,fbgn0030660,fbgn0027093,fbgn0027329,fbgn0003392"
GO:0032550	2.033	5	0.04642	0.587385294	5	750	794	purine ribonucleoside binding	"fbgn0263747,fbgn0030660,fbgn0027093,fbgn0027329,fbgn0003392"
GO:0042455	0.051	1	0.04667	0.587385294	1	62	67	ribonucleoside biosynthetic process	fbgn0014391
GO:0032549	2.037	5	0.04669	0.587385294	5	753	797	ribonucleoside binding	"fbgn0263747,fbgn0030660,fbgn0027093,fbgn0027329,fbgn0003392"
GO:0001883	2.036	5	0.04683	0.587385294	5	753	797	purine nucleoside binding	"fbgn0263747,fbgn0030660,fbgn0027093,fbgn0027329,fbgn0003392"
GO:0071897	0.048	1	0.0469	0.587385294	1	36	39	DNA biosynthetic process	fbgn0002914
GO:0001882	2.041	5	0.04723	0.587385294	5	757	801	nucleoside binding	"fbgn0263747,fbgn0030660,fbgn0027093,fbgn0027329,fbgn0003392"
GO:1902600	0.049	1	0.04767	0.587385294	1	58	67	hydrogen ion transmembrane transport	fbgn0014391
GO:1901659	0.052	1	0.048	0.587385294	1	64	69	glycosyl compound biosynthetic process	fbgn0014391
GO:0009163	0.052	1	0.048	0.587385294	1	64	69	nucleoside biosynthetic process	fbgn0014391
GO:0032555	2.054	5	0.04809	0.587385294	5	754	798	purine ribonucleotide binding	"fbgn0263747,fbgn0030660,fbgn0027093,fbgn0027329,fbgn0003392"
GO:0017076	2.059	5	0.04843	0.587385294	5	758	802	purine nucleotide binding	"fbgn0263747,fbgn0030660,fbgn0027093,fbgn0027329,fbgn0003392"
GO:0061343	0.049	1	0.0485	0.587385294	1	12	12	cell adhesion involved in heart morphogenesis	fbgn0001105
GO:0060004	0.049	1	0.04883	0.587385294	1	6	9	reflex	fbgn0003392
GO:0007637	0.049	1	0.04883	0.587385294	1	6	9	proboscis extension reflex	fbgn0003392
GO:0080111	0.05	1	0.04959	0.587385294	1	5	5	DNA demethylation	fbgn0065035
GO:0035510	0.05	1	0.04969	0.587385294	1	6	6	DNA dealkylation	fbgn0065035
GO:0044429	0.361	2	0.04973	0.587385294	2	427	485	mitochondrial part	"fbgn0014391,fbgn0003392"
GO:0044728	0.05	1	0.05026	0.587385294	1	7	7	DNA methylation or demethylation	fbgn0065035
GO:0051780	0.051	1	0.05029	0.587385294	1	7	10	behavioral response to nutrient	fbgn0003392
GO:0006304	0.05	1	0.05036	0.587385294	1	8	8	DNA modification	fbgn0065035
GO:0032553	2.082	5	0.05057	0.587385294	5	764	808	ribonucleotide binding	"fbgn0263747,fbgn0030660,fbgn0027093,fbgn0027329,fbgn0003392"
GO:0008152	7.578	12	0.05117	0.587385294	12	4612	5328	metabolic process	"fbgn0002914,fbgn0030687,fbgn0030662,fbgn0030661,fbgn0030660,fbgn0027093,fbgn0065035,fbgn0014391,fbgn0022710,fbgn0030674,fbgn0259110,fbgn0003392"
GO:0046034	0.053	1	0.05153	0.587385294	1	65	70	ATP metabolic process	fbgn0014391
GO:0009150	0.373	2	0.05168	0.587385294	2	122	129	purine ribonucleotide metabolic process	"fbgn0014391,fbgn0022710"
GO:0009205	0.053	1	0.05182	0.587385294	1	69	75	purine ribonucleoside triphosphate metabolic process	fbgn0014391
GO:0006163	0.376	2	0.05255	0.587385294	2	126	133	purine nucleotide metabolic process	"fbgn0014391,fbgn0022710"
GO:0009144	0.055	1	0.05305	0.587385294	1	70	76	purine nucleoside triphosphate metabolic process	fbgn0014391
GO:0009259	0.379	2	0.05317	0.587385294	2	128	135	ribonucleotide metabolic process	"fbgn0014391,fbgn0022710"
GO:0019693	0.38	2	0.05342	0.587385294	2	132	139	ribose phosphate metabolic process	"fbgn0014391,fbgn0022710"
GO:0051168	0.055	1	0.05395	0.587385294	1	71	76	nuclear export	fbgn0053180
GO:0016917	0.056	1	0.05516	0.587385294	1	7	7	GABA receptor activity	fbgn0030707
GO:0007098	0.057	1	0.0553	0.587385294	1	34	35	centrosome cycle	fbgn0002914
GO:1903845	0.056	1	0.05556	0.587385294	1	7	8	negative regulation of cellular response to transforming growth factor beta stimulus	fbgn0003463
GO:0030512	0.056	1	0.05556	0.587385294	1	7	8	negative regulation of transforming growth factor beta receptor signaling pathway	fbgn0003463
GO:0042562	0.057	1	0.05576	0.587385294	1	13	13	hormone binding	fbgn0030703
GO:0009199	0.058	1	0.0558	0.587385294	1	70	76	ribonucleoside triphosphate metabolic process	fbgn0014391
GO:0006259	0.386	2	0.05607	0.587385294	2	279	320	DNA metabolic process	"fbgn0002914,fbgn0065035"
GO:0031267	0.387	2	0.05608	0.587385294	2	128	129	small GTPase binding	"fbgn0053180,fbgn0030699"
GO:1903844	0.057	1	0.05621	0.587385294	1	8	10	regulation of cellular response to transforming growth factor beta stimulus	fbgn0003463
GO:0017015	0.057	1	0.05621	0.587385294	1	8	10	regulation of transforming growth factor beta receptor signaling pathway	fbgn0003463
GO:0051020	0.39	2	0.05672	0.590087836	2	132	133	GTPase binding	"fbgn0053180,fbgn0030699"
GO:0009141	0.06	1	0.05819	0.602483954	1	75	81	nucleoside triphosphate metabolic process	fbgn0014391
GO:0008375	0.06	1	0.05903	0.610225838	1	22	24	acetylglucosaminyltransferase activity	fbgn0030662
GO:0005549	0.063	1	0.06041	0.611649896	1	108	112	odorant binding	fbgn0030715
GO:1901135	0.914	3	0.06099	0.611649896	3	501	530	carbohydrate derivative metabolic process	"fbgn0030662,fbgn0014391,fbgn0022710"
GO:0031090	0.914	3	0.06136	0.611649896	3	419	444	organelle membrane	"fbgn0030662,fbgn0014391,fbgn0003392"
GO:0005834	0.063	1	0.06161	0.611649896	1	16	16	heterotrimeric G-protein complex	fbgn0001105
GO:1903510	0.063	1	0.06188	0.611649896	1	12	13	mucopolysaccharide metabolic process	fbgn0030662
GO:0070988	0.064	1	0.06285	0.611649896	1	15	15	demethylation	fbgn0065035
GO:0072521	0.412	2	0.06361	0.611649896	2	161	168	purine-containing compound metabolic process	"fbgn0014391,fbgn0022710"
GO:0019752	0.413	2	0.06377	0.611649896	2	361	375	carboxylic acid metabolic process	"fbgn0030660,fbgn0027093"
GO:0090407	0.406	2	0.06392	0.611649896	2	196	204	organophosphate biosynthetic process	"fbgn0014391,fbgn0022710"
GO:0015992	0.066	1	0.06431	0.611649896	1	63	73	proton transport	fbgn0014391
GO:0006818	0.067	1	0.06484	0.611649896	1	64	74	hydrogen transport	fbgn0014391
GO:1901265	2.225	5	0.06492	0.611649896	5	885	937	nucleoside phosphate binding	"fbgn0263747,fbgn0030660,fbgn0027093,fbgn0027329,fbgn0003392"
GO:0000166	2.225	5	0.06492	0.611649896	5	885	937	nucleotide binding	"fbgn0263747,fbgn0030660,fbgn0027093,fbgn0027329,fbgn0003392"
GO:0043197	0.066	1	0.06498	0.611649896	1	7	7	dendritic spine	fbgn0003392
GO:0044309	0.066	1	0.06498	0.611649896	1	7	7	neuron spine	fbgn0003392
GO:0009126	0.067	1	0.06503	0.611649896	1	77	82	purine nucleoside monophosphate metabolic process	fbgn0014391
GO:0009167	0.067	1	0.06503	0.611649896	1	77	82	purine ribonucleoside monophosphate metabolic process	fbgn0014391
GO:0071704	6.959	11	0.06537	0.611649896	11	4105	4774	organic substance metabolic process	"fbgn0002914,fbgn0030687,fbgn0030662,fbgn0030660,fbgn0027093,fbgn0065035,fbgn0014391,fbgn0022710,fbgn0030674,fbgn0259110,fbgn0003392"
GO:0035186	0.067	1	0.06555	0.611649896	1	17	17	syncytial blastoderm mitotic cell cycle	fbgn0003392
GO:0008586	0.433	2	0.06618	0.611716166	2	47	54	imaginal disc-derived wing vein morphogenesis	"fbgn0260938,fbgn0003463"
GO:0006509	0.068	1	0.06699	0.614016031	1	7	8	membrane protein ectodomain proteolysis	fbgn0259110
GO:0005743	0.071	1	0.06759	0.614112749	1	95	103	mitochondrial inner membrane	fbgn0014391
GO:0043170	5.327	9	0.06817	0.614112749	9	3053	3678	macromolecule metabolic process	"fbgn0002914,fbgn0030687,fbgn0030662,fbgn0030660,fbgn0027093,fbgn0065035,fbgn0030674,fbgn0259110,fbgn0003392"
GO:0000281	0.071	1	0.06857	0.614112749	1	57	60	mitotic cytokinesis	fbgn0002914
GO:0097060	0.442	2	0.06863	0.614112749	2	45	51	synaptic membrane	"fbgn0030706,fbgn0003392"
GO:0072686	0.071	1	0.06922	0.614112749	1	19	20	mitotic spindle	fbgn0003392
GO:0072659	0.071	1	0.06929	0.614112749	1	41	42	protein localization to plasma membrane	fbgn0003392
GO:0004984	0.073	1	0.06976	0.614112749	1	96	101	olfactory receptor activity	fbgn0030715
GO:0015630	0.072	1	0.06992	0.614112749	1	14	14	microtubule cytoskeleton	fbgn0003392
GO:0046667	0.072	1	0.07002	0.614112749	1	10	10	compound eye retinal cell programmed cell death	fbgn0003392
GO:0033619	0.072	1	0.07025	0.614112749	1	11	12	membrane protein proteolysis	fbgn0259110
GO:0009161	0.074	1	0.07081	0.614112749	1	83	88	ribonucleoside monophosphate metabolic process	fbgn0014391
GO:0051082	0.074	1	0.07109	0.614112749	1	73	85	unfolded protein binding	fbgn0027329
GO:0007628	0.073	1	0.07112	0.614112749	1	14	20	adult walking behavior	fbgn0260938
GO:0010389	0.074	1	0.07174	0.614112749	1	82	89	regulation of G2/M transition of mitotic cell cycle	fbgn0002914
GO:0032590	0.074	1	0.07186	0.614112749	1	62	66	dendrite membrane	fbgn0030715
GO:0008283	0.448	2	0.07208	0.614112749	2	120	131	cell proliferation	"fbgn0002914,fbgn0003345"
GO:0046666	0.075	1	0.07214	0.614112749	1	12	12	retinal cell programmed cell death	fbgn0003392
GO:0019866	0.076	1	0.07306	0.617181174	1	101	109	organelle inner membrane	fbgn0014391
GO:1902749	0.076	1	0.07321	0.617181174	1	84	91	regulation of cell cycle G2/M phase transition	fbgn0002914
GO:0009123	0.077	1	0.07419	0.62369014	1	87	92	nucleoside monophosphate metabolic process	fbgn0014391
GO:0050911	0.078	1	0.0751	0.629620926	1	68	72	detection of chemical stimulus involved in sensory perception of smell	fbgn0030715
GO:0030536	0.078	1	0.07547	0.629620926	1	18	22	larval feeding behavior	fbgn0003392
GO:0098800	0.079	1	0.07611	0.630152903	1	113	147	inner mitochondrial membrane protein complex	fbgn0014391
GO:0030261	0.08	1	0.07712	0.634974862	1	50	54	chromosome condensation	fbgn0002914
GO:0015020	0.082	1	0.07924	0.643013901	1	40	41	glucuronosyltransferase activity	fbgn0030662
GO:0005518	0.082	1	0.07983	0.643013901	1	5	5	collagen binding	fbgn0003463
GO:0009117	0.47	2	0.07989	0.643013901	2	174	182	nucleotide metabolic process	"fbgn0014391,fbgn0022710"
GO:0006753	0.471	2	0.08014	0.643013901	2	177	185	nucleoside phosphate metabolic process	"fbgn0014391,fbgn0022710"
GO:0060429	1.038	3	0.08033	0.643013901	3	214	233	epithelium development	"fbgn0003345,fbgn0003463,fbgn0003392"
GO:0006024	0.084	1	0.08133	0.650033214	1	13	14	glycosaminoglycan biosynthetic process	fbgn0030662
GO:0006323	0.085	1	0.08233	0.655228978	1	58	65	DNA packaging	fbgn0002914
GO:0035331	0.086	1	0.08379	0.663063894	1	9	9	negative regulation of hippo signaling	fbgn0003345
GO:0007632	0.088	1	0.08456	0.664560174	1	23	27	visual behavior	fbgn0260938
GO:0000980	0.088	1	0.08488	0.664560174	1	19	23	RNA polymerase II distal enhancer sequence-specific DNA binding	fbgn0003345
GO:0008376	0.088	1	0.08519	0.664560174	1	28	30	acetylgalactosaminyltransferase activity	fbgn0030662
GO:0022402	1.053	3	0.08544	0.664560174	3	544	690	cell cycle process	"fbgn0002914,fbgn0027329,fbgn0003392"
GO:0090659	0.09	1	0.08649	0.665545492	1	15	21	walking behavior	fbgn0260938
GO:0045747	0.09	1	0.08715	0.665545492	1	39	40	positive regulation of Notch signaling pathway	fbgn0003392
GO:0005524	1.71	4	0.08744	0.665545492	4	599	634	ATP binding	"fbgn0263747,fbgn0030660,fbgn0027093,fbgn0027329"
GO:0050658	0.092	1	0.08793	0.665545492	1	87	93	RNA transport	fbgn0030674
GO:0050657	0.092	1	0.08793	0.665545492	1	87	93	nucleic acid transport	fbgn0030674
GO:0032559	1.72	4	0.08876	0.665545492	4	601	636	adenyl ribonucleotide binding	"fbgn0263747,fbgn0030660,fbgn0027093,fbgn0027329"
GO:0051236	0.093	1	0.08921	0.665545492	1	88	94	establishment of RNA localization	fbgn0030674
GO:0030554	1.723	4	0.08924	0.665545492	4	604	639	adenyl nucleotide binding	"fbgn0263747,fbgn0030660,fbgn0027093,fbgn0027329"
GO:0000915	0.093	1	0.08934	0.665545492	1	22	24	actomyosin contractile ring assembly	fbgn0003392
GO:0000912	0.093	1	0.08934	0.665545492	1	22	25	assembly of actomyosin apparatus involved in cytokinesis	fbgn0003392
GO:0044837	0.093	1	0.08934	0.665545492	1	22	24	actomyosin contractile ring organization	fbgn0003392
GO:0006171	0.094	1	0.09046	0.665545492	1	14	15	cAMP biosynthetic process	fbgn0022710
GO:0046128	0.098	1	0.09048	0.665545492	1	103	109	purine ribonucleoside metabolic process	fbgn0014391
GO:0071103	0.095	1	0.09099	0.665545492	1	75	84	DNA conformation change	fbgn0002914
GO:0032956	0.511	2	0.09126	0.665864	2	89	92	regulation of actin cytoskeleton organization	"fbgn0001105,fbgn0003392"
GO:0032970	0.513	2	0.09185	0.668694228	2	91	94	regulation of actin filament-based process	"fbgn0001105,fbgn0003392"
GO:0042278	0.102	1	0.0932	0.675133684	1	109	115	purine nucleoside metabolic process	fbgn0014391
GO:0001134	0.096	1	0.09337	0.675426331	1	11	11	"transcription factor activity, transcription factor recruiting"	fbgn0002914
GO:0055086	0.516	2	0.09444	0.677495864	2	231	239	nucleobase-containing small molecule metabolic process	"fbgn0014391,fbgn0022710"
GO:0045176	0.1	1	0.09561	0.68316924	1	18	18	apical protein localization	fbgn0001105
GO:0061640	0.101	1	0.09601	0.683184542	1	91	100	cytoskeleton-dependent cytokinesis	fbgn0002914
GO:0009119	0.104	1	0.09671	0.683252688	1	114	120	ribonucleoside metabolic process	fbgn0014391
GO:0030203	0.101	1	0.09689	0.683252688	1	25	30	glycosaminoglycan metabolic process	fbgn0030662
GO:0044455	0.104	1	0.09935	0.687545608	1	144	179	mitochondrial membrane part	fbgn0014391
GO:1903047	0.54	2	0.09949	0.687545608	2	317	335	mitotic cell cycle process	"fbgn0002914,fbgn0003392"
GO:0098798	0.105	1	0.10002	0.688424297	1	145	181	mitochondrial protein complex	fbgn0014391
GO:0051169	0.106	1	0.10127	0.688938378	1	111	120	nuclear transport	fbgn0053180
GO:0006913	0.106	1	0.10127	0.688938378	1	111	120	nucleocytoplasmic transport	fbgn0053180
GO:0090101	0.105	1	0.10148	0.688938378	1	24	25	negative regulation of transmembrane receptor protein serine/threonine kinase signaling pathway	fbgn0003463
GO:0071702	1.13	3	0.10233	0.689842759	3	681	713	organic substance transport	"fbgn0263747,fbgn0053180,fbgn0030674"
GO:0007525	0.551	2	0.10266	0.689842759	2	83	98	somatic muscle development	"fbgn0003345,fbgn0030699"
GO:0044427	0.542	2	0.10309	0.690084008	2	386	538	chromosomal part	"fbgn0002914,fbgn0065035"
GO:1990778	0.109	1	0.104	0.69044367	1	48	49	protein localization to cell periphery	fbgn0003392
GO:0006457	0.11	1	0.10435	0.69044367	1	132	147	protein folding	fbgn0027329
GO:0061695	0.11	1	0.10447	0.69044367	1	93	97	"transferase complex, transferring phosphorus-containing groups"	fbgn0030687
GO:0008104	1.142	3	0.10474	0.69044367	3	545	565	protein localization	"fbgn0001105,fbgn0053180,fbgn0003392"
GO:0032506	0.11	1	0.10485	0.69044367	1	40	45	cytokinetic process	fbgn0003392
GO:0097367	2.567	5	0.10591	0.691136126	5	937	996	carbohydrate derivative binding	"fbgn0263747,fbgn0030660,fbgn0027093,fbgn0027329,fbgn0003392"
GO:0044446	4.132	7	0.10625	0.691136126	7	2584	2948	intracellular organelle part	"fbgn0002914,fbgn0030687,fbgn0030662,fbgn0053180,fbgn0065035,fbgn0014391,fbgn0003392"
GO:0015931	0.113	1	0.1063	0.691136126	1	108	115	nucleobase-containing compound transport	fbgn0030674
GO:0016706	0.115	1	0.10673	0.691136126	1	38	38	"oxidoreductase activity, acting on paired donors, with incorporation or reduction of molecular oxygen, 2-oxoglutarate as one donor, and incorporation of one atom each of oxygen into both donors"	fbgn0065035
GO:0044260	4.146	7	0.10761	0.695037464	7	2445	3020	cellular macromolecule metabolic process	"fbgn0002914,fbgn0030687,fbgn0030660,fbgn0027093,fbgn0065035,fbgn0030674,fbgn0003392"
GO:0009966	3.367	6	0.10802	0.695037464	6	728	788	regulation of signal transduction	"fbgn0030706,fbgn0260938,fbgn0003345,fbgn0003463,fbgn0014391,fbgn0003392"
GO:0006023	0.113	1	0.10802	0.695037464	1	23	25	aminoglycan biosynthetic process	fbgn0030662
GO:0048172	0.111	1	0.10864	0.695037464	1	7	7	regulation of short-term neuronal synaptic plasticity	fbgn0003392
GO:0044463	1.179	3	0.10883	0.695037464	3	270	285	cell projection part	"fbgn0030706,fbgn0030715,fbgn0003392"
GO:0007291	0.118	1	0.11258	0.708684491	1	48	52	sperm individualization	fbgn0003392
GO:0072089	0.119	1	0.11283	0.708684491	1	26	29	stem cell proliferation	fbgn0003345
GO:0051213	0.122	1	0.11284	0.708684491	1	47	47	dioxygenase activity	fbgn0065035
GO:0030838	0.12	1	0.11381	0.708684491	1	28	29	positive regulation of actin filament polymerization	fbgn0003392
GO:0007362	0.12	1	0.11392	0.708684491	1	25	27	terminal region determination	fbgn0003463
GO:0090100	0.119	1	0.11394	0.708684491	1	17	20	positive regulation of transmembrane receptor protein serine/threonine kinase signaling pathway	fbgn0003463
GO:0000139	0.121	1	0.1145	0.708684491	1	55	59	Golgi membrane	fbgn0030662
GO:0007030	0.121	1	0.11475	0.708684491	1	89	92	Golgi organization	fbgn0002914
GO:0008293	0.121	1	0.11491	0.708684491	1	32	34	torso signaling pathway	fbgn0003463
GO:0009116	0.127	1	0.11583	0.710263333	1	135	141	nucleoside metabolic process	fbgn0014391
GO:0030952	0.123	1	0.11599	0.710263333	1	34	35	establishment or maintenance of cytoskeleton polarity	fbgn0001105
GO:0001664	0.123	1	0.11708	0.710263333	1	49	52	G-protein coupled receptor binding	fbgn0014391
GO:0048499	0.12	1	0.11709	0.710263333	1	5	5	synaptic vesicle membrane organization	fbgn0003392
GO:0090288	0.123	1	0.11751	0.710263333	1	22	23	negative regulation of cellular response to growth factor stimulus	fbgn0003463
GO:0050907	0.128	1	0.1176	0.710263333	1	98	103	detection of chemical stimulus involved in sensory perception	fbgn0030715
GO:0005230	0.126	1	0.11956	0.719732534	1	42	44	extracellular ligand-gated ion channel activity	fbgn0030707
GO:0045792	0.126	1	0.12092	0.721901429	1	21	21	negative regulation of cell size	fbgn0002914
GO:0033043	1.229	3	0.12105	0.721901429	3	391	412	regulation of organelle organization	"fbgn0002914,fbgn0001105,fbgn0003392"
GO:0048168	0.129	1	0.12422	0.728119213	1	11	11	regulation of neuronal synaptic plasticity	fbgn0003392
GO:0009967	1.243	3	0.12471	0.728119213	3	322	353	positive regulation of signal transduction	"fbgn0003463,fbgn0014391,fbgn0003392"
GO:0033301	0.131	1	0.1255	0.728119213	1	20	20	cell cycle comprising mitosis without cytokinesis	fbgn0003392
GO:0032273	0.134	1	0.12589	0.728119213	1	33	34	positive regulation of protein polymerization	fbgn0003392
GO:1901657	0.139	1	0.12649	0.728119213	1	139	145	glycosyl compound metabolic process	fbgn0014391
GO:1901992	0.132	1	0.12675	0.728119213	1	19	20	positive regulation of mitotic cell cycle phase transition	fbgn0002914
GO:1901989	0.134	1	0.12814	0.728119213	1	21	22	positive regulation of cell cycle phase transition	fbgn0002914
GO:0003824	6.916	10	0.12847	0.728119213	10	3650	3886	catalytic activity	"fbgn0263747,fbgn0030662,fbgn0030661,fbgn0030660,fbgn0027093,fbgn0065035,fbgn0022710,fbgn0030674,fbgn0259110,fbgn0003392"
GO:0055059	0.137	1	0.12856	0.728119213	1	32	32	asymmetric neuroblast division	fbgn0001105
GO:0036445	0.137	1	0.12896	0.728119213	1	34	34	neuronal stem cell division	fbgn0001105
GO:0055057	0.137	1	0.12896	0.728119213	1	34	34	neuroblast division	fbgn0001105
GO:1901363	6.966	10	0.13056	0.734443431	10	2545	3108	heterocyclic compound binding	"fbgn0002914,fbgn0030703,fbgn0030687,fbgn0263747,fbgn0030660,fbgn0030680,fbgn0027093,fbgn0003345,fbgn0027329,fbgn0003392"
GO:0000910	0.14	1	0.13156	0.734772695	1	100	109	cytokinesis	fbgn0002914
GO:0055002	0.14	1	0.13207	0.734772695	1	15	15	striated muscle cell development	fbgn0003345
GO:0044422	4.373	7	0.13331	0.737398882	7	2657	3025	organelle part	"fbgn0002914,fbgn0030687,fbgn0030662,fbgn0053180,fbgn0065035,fbgn0014391,fbgn0003392"
GO:0061025	0.143	1	0.13398	0.737398882	1	70	73	membrane fusion	fbgn0003392
GO:0031334	0.143	1	0.13416	0.737398882	1	49	51	positive regulation of protein complex assembly	fbgn0003392
GO:0008595	0.142	1	0.1344	0.737398882	1	39	58	"anterior/posterior axis specification, embryo"	fbgn0003463
GO:0055001	0.143	1	0.13474	0.737398882	1	16	16	muscle cell development	fbgn0003345
GO:0097159	7.022	10	0.13609	0.742123535	10	2561	3126	organic cyclic compound binding	"fbgn0002914,fbgn0030703,fbgn0030687,fbgn0263747,fbgn0030660,fbgn0030680,fbgn0027093,fbgn0003345,fbgn0027329,fbgn0003392"
GO:0034645	0.655	2	0.13773	0.74494073	2	462	865	cellular macromolecule biosynthetic process	"fbgn0002914,fbgn0030687"
GO:0016020	6.14	9	0.13852	0.745893365	9	1423	1491	membrane	"fbgn0030706,fbgn0030703,fbgn0001105,fbgn0030662,fbgn0003463,fbgn0014391,fbgn0022710,fbgn0030715,fbgn0003392"
GO:0008277	0.148	1	0.13916	0.745893365	1	23	24	regulation of G-protein coupled receptor protein signaling pathway	fbgn0014391
GO:0033036	1.305	3	0.13963	0.745893365	3	595	634	macromolecule localization	"fbgn0001105,fbgn0053180,fbgn0003392"
GO:0044272	0.151	1	0.14287	0.752198758	1	43	47	sulfur compound biosynthetic process	fbgn0030662
GO:0007310	0.153	1	0.14375	0.752198758	1	32	40	oocyte dorsal/ventral axis specification	fbgn0003463
GO:0044428	2.065	4	0.14586	0.752198758	4	1147	1343	nuclear part	"fbgn0002914,fbgn0030687,fbgn0053180,fbgn0065035"
GO:0004016	0.159	1	0.14625	0.752198758	1	25	26	adenylate cyclase activity	fbgn0022710
GO:0048285	0.157	1	0.1465	0.752198758	1	94	168	organelle fission	fbgn0003392
GO:0090068	0.155	1	0.1471	0.752198758	1	33	35	positive regulation of cell cycle process	fbgn0002914
GO:0045448	0.157	1	0.14791	0.752198758	1	30	30	"mitotic cell cycle, embryonic"	fbgn0003392
GO:0006182	0.159	1	0.14807	0.752198758	1	25	26	cGMP biosynthetic process	fbgn0022710
GO:0016849	0.165	1	0.14807	0.752198758	1	27	28	phosphorus-oxygen lyase activity	fbgn0022710
GO:0004383	0.163	1	0.14807	0.752198758	1	26	27	guanylate cyclase activity	fbgn0022710
GO:0008074	0.159	1	0.14807	0.752198758	1	25	26	"guanylate cyclase complex, soluble"	fbgn0022710
GO:0009975	0.166	1	0.14835	0.752198758	1	29	30	cyclase activity	fbgn0022710
GO:0019637	0.686	2	0.1498	0.754888508	2	338	350	organophosphate metabolic process	"fbgn0014391,fbgn0022710"
GO:0005819	0.161	1	0.15057	0.754888508	1	49	51	spindle	fbgn0003392
GO:0043168	2.876	5	0.15169	0.754888508	5	1029	1090	anion binding	"fbgn0263747,fbgn0030660,fbgn0027093,fbgn0027329,fbgn0003392"
GO:0009888	2.102	4	0.15219	0.754888508	4	384	411	tissue development	"fbgn0001105,fbgn0003345,fbgn0003463,fbgn0003392"
GO:0060828	0.164	1	0.15226	0.754888508	1	25	25	regulation of canonical Wnt signaling pathway	fbgn0030706
GO:0001085	0.164	1	0.15279	0.75592092	1	36	40	RNA polymerase II transcription factor binding	fbgn0003345
GO:0001158	0.164	1	0.15314	0.75592092	1	28	33	enhancer sequence-specific DNA binding	fbgn0003345
GO:0032535	0.708	2	0.15569	0.764946192	2	140	142	regulation of cellular component size	"fbgn0002914,fbgn0003392"
GO:0098590	1.385	3	0.15606	0.764946192	3	220	237	plasma membrane region	"fbgn0030706,fbgn0030715,fbgn0003392"
GO:0048103	0.17	1	0.15702	0.764946192	1	43	43	somatic stem cell division	fbgn0001105
GO:0006281	0.171	1	0.15735	0.764946192	1	148	165	DNA repair	fbgn0065035
GO:0030198	0.17	1	0.15777	0.764946192	1	43	47	extracellular matrix organization	fbgn0003392
GO:1990709	0.167	1	0.15802	0.764946192	1	13	13	presynaptic active zone organization	fbgn0030706
GO:0098589	1.395	3	0.15829	0.764946192	3	227	247	membrane region	"fbgn0030706,fbgn0030715,fbgn0003392"
GO:0005886	3.75	6	0.15995	0.765736989	6	648	678	plasma membrane	"fbgn0030703,fbgn0001105,fbgn0003463,fbgn0022710,fbgn0030715,fbgn0003392"
GO:0017137	0.173	1	0.16009	0.765736989	1	71	71	Rab GTPase binding	fbgn0030699
GO:0045931	0.172	1	0.16103	0.765736989	1	35	37	positive regulation of mitotic cell cycle	fbgn0002914
GO:0044238	6.345	9	0.16162	0.765736989	9	3757	4399	primary metabolic process	"fbgn0002914,fbgn0030687,fbgn0030660,fbgn0027093,fbgn0065035,fbgn0014391,fbgn0022710,fbgn0030674,fbgn0259110"
GO:0007088	0.172	1	0.16165	0.765736989	1	68	70	regulation of mitotic nuclear division	fbgn0002914
GO:0052652	0.176	1	0.16209	0.765736989	1	27	28	cyclic purine nucleotide metabolic process	fbgn0022710
GO:0009190	0.18	1	0.16209	0.765736989	1	28	29	cyclic nucleotide biosynthetic process	fbgn0022710
GO:0035330	0.174	1	0.16221	0.765736989	1	28	29	regulation of hippo signaling	fbgn0003345
GO:0007009	0.177	1	0.16337	0.76706915	1	64	66	plasma membrane organization	fbgn0003392
GO:0001738	0.177	1	0.1642	0.767574451	1	16	16	morphogenesis of a polarized epithelium	fbgn0003392
GO:0051783	0.176	1	0.16441	0.767574451	1	74	76	regulation of nuclear division	fbgn0002914
GO:0044464	18.153	21	0.16697	0.776288511	21	6819	7801	cell part	"fbgn0002914,fbgn0030707,fbgn0030706,fbgn0030703,fbgn0001105,fbgn0030687,fbgn0260938,fbgn0263747,fbgn0030662,fbgn0030661,fbgn0053180,fbgn0027093,fbgn0003345,fbgn0065035,fbgn0003463,fbgn0014391,fbgn0022710,fbgn0030715,fbgn0027329,fbgn0030674,fbgn0003392"
GO:0051493	0.738	2	0.16739	0.777017619	2	143	146	regulation of cytoskeleton organization	"fbgn0001105,fbgn0003392"
GO:0043954	0.181	1	0.16979	0.778933461	1	28	29	cellular component maintenance	fbgn0003392
GO:0007051	0.189	1	0.17287	0.778933461	1	116	124	spindle organization	fbgn0002914
GO:0016050	0.188	1	0.1729	0.778933461	1	82	85	vesicle organization	fbgn0003392
GO:0023056	1.447	3	0.17293	0.778933461	3	355	389	positive regulation of signaling	"fbgn0003463,fbgn0014391,fbgn0003392"
GO:0042787	0.188	1	0.17299	0.778933461	1	81	85	protein ubiquitination involved in ubiquitin-dependent protein catabolic process	fbgn0030674
GO:0061630	0.19	1	0.17408	0.778933461	1	97	101	ubiquitin protein ligase activity	fbgn0030674
GO:0003674	23.934	26	0.17416	0.778933461	26	10318	12455	molecular_function	"fbgn0002914,fbgn0030707,fbgn0030706,fbgn0030703,fbgn0001105,fbgn0030701,fbgn0030687,fbgn0263747,fbgn0030662,fbgn0030661,fbgn0030660,fbgn0030680,fbgn0053180,fbgn0027093,fbgn0003345,fbgn0065035,fbgn0003463,fbgn0014391,fbgn0022710,fbgn0030715,fbgn0027329,fbgn0030699,fbgn0030674,fbgn0259110,fbgn0003392,fbgn0026076"
GO:0061659	0.19	1	0.1743	0.778933461	1	98	102	ubiquitin-like protein ligase activity	fbgn0030674
GO:0030866	0.189	1	0.17465	0.778933461	1	45	50	cortical actin cytoskeleton organization	fbgn0003392
GO:0046058	0.188	1	0.17497	0.778933461	1	18	19	cAMP metabolic process	fbgn0022710
GO:0009593	0.197	1	0.17665	0.782320109	1	162	167	detection of chemical stimulus	fbgn0030715
GO:0000209	0.193	1	0.17706	0.783259412	1	85	86	protein polyubiquitination	fbgn0030674
GO:0016820	0.195	1	0.17868	0.783259412	1	95	102	"hydrolase activity, acting on acid anhydrides, catalyzing transmembrane movement of substances"	fbgn0263747
GO:0042626	0.195	1	0.17868	0.783259412	1	95	102	"ATPase activity, coupled to transmembrane movement of substances"	fbgn0263747
GO:0006869	0.195	1	0.179	0.783259412	1	62	66	lipid transport	fbgn0263747
GO:0008194	0.197	1	0.18058	0.783259412	1	87	90	UDP-glycosyltransferase activity	fbgn0030662
GO:0010647	1.48	3	0.18104	0.783259412	3	367	403	positive regulation of cell communication	"fbgn0003463,fbgn0014391,fbgn0003392"
GO:0000578	0.199	1	0.18316	0.78633016	1	48	67	embryonic axis specification	fbgn0003463
GO:0014069	0.2	1	0.18353	0.786342434	1	21	21	postsynaptic density	fbgn0003392
GO:0015399	0.201	1	0.18393	0.786342434	1	114	124	primary active transmembrane transporter activity	fbgn0263747
GO:0015405	0.201	1	0.18393	0.786342434	1	114	123	P-P-bond-hydrolysis-driven transmembrane transporter activity	fbgn0263747
GO:0001076	0.206	1	0.18916	0.799458714	1	71	78	"transcription factor activity, RNA polymerase II transcription factor binding"	fbgn0002914
GO:0007398	0.208	1	0.18984	0.799458714	1	22	23	ectoderm development	fbgn0003463
GO:0051495	0.209	1	0.1903	0.799458714	1	46	48	positive regulation of cytoskeleton organization	fbgn0003392
GO:0008105	0.214	1	0.19393	0.807869267	1	47	47	asymmetric protein localization	fbgn0001105
GO:0098722	0.216	1	0.19628	0.81362282	1	54	56	asymmetric stem cell division	fbgn0001105
GO:0030510	0.22	1	0.2006	0.823365885	1	38	40	regulation of BMP signaling pathway	fbgn0003463
GO:0042059	0.221	1	0.2018	0.824826788	1	33	36	negative regulation of epidermal growth factor receptor signaling pathway	fbgn0260938
GO:1901185	0.221	1	0.2018	0.824826788	1	33	36	negative regulation of ERBB signaling pathway	fbgn0260938
GO:0045787	0.221	1	0.20244	0.825225187	1	57	61	positive regulation of cell cycle	fbgn0002914
GO:0006357	2.358	4	0.20509	0.825225187	4	580	621	regulation of transcription from RNA polymerase II promoter	"fbgn0002914,fbgn0030706,fbgn0003345,fbgn0003463"
GO:0007614	0.226	1	0.20582	0.825225187	1	23	26	short-term memory	fbgn0003392
GO:0035326	0.226	1	0.20607	0.825225187	1	34	39	enhancer binding	fbgn0003345
GO:0009968	1.579	3	0.20636	0.825225187	3	288	303	negative regulation of signal transduction	"fbgn0260938,fbgn0003345,fbgn0003463"
GO:0061326	0.227	1	0.20657	0.825225187	1	19	20	renal tubule development	fbgn0003463
GO:0072002	0.227	1	0.20657	0.825225187	1	19	20	Malpighian tubule development	fbgn0003463
GO:0005506	0.234	1	0.20699	0.825225187	1	147	159	iron ion binding	fbgn0065035
GO:0044765	4.037	6	0.20747	0.825225187	6	1529	1610	single-organism transport	"fbgn0030707,fbgn0263747,fbgn0053180,fbgn0014391,fbgn0030674,fbgn0003392"
GO:0043492	0.23	1	0.20748	0.825225187	1	101	108	"ATPase activity, coupled to movement of substances"	fbgn0263747
GO:0043623	0.233	1	0.20914	0.825225187	1	181	194	cellular protein complex assembly	fbgn0003392
GO:0030833	0.233	1	0.21002	0.825225187	1	50	51	regulation of actin filament polymerization	fbgn0003392
GO:0048488	0.233	1	0.21007	0.825225187	1	39	40	synaptic vesicle endocytosis	fbgn0003392
GO:0016758	0.234	1	0.2104	0.825225187	1	133	138	"transferase activity, transferring hexosyl groups"	fbgn0030662
GO:1902494	0.856	2	0.21074	0.825225187	2	617	670	catalytic complex	"fbgn0001105,fbgn0030687"
GO:0004222	0.236	1	0.21266	0.828409851	1	78	80	metalloendopeptidase activity	fbgn0259110
GO:0016829	0.246	1	0.21491	0.835571017	1	115	124	lyase activity	fbgn0022710
GO:0032271	0.248	1	0.22141	0.845778247	1	56	57	regulation of protein polymerization	fbgn0003392
GO:0007309	0.248	1	0.22162	0.845778247	1	57	67	oocyte axis specification	fbgn0003463
GO:0097659	0.252	1	0.22463	0.846944743	1	119	130	nucleic acid-templated transcription	fbgn0030687
GO:0006351	0.252	1	0.22463	0.846944743	1	119	130	"transcription, DNA-templated"	fbgn0030687
GO:0023051	4.166	6	0.22588	0.846944743	6	838	907	regulation of signaling	"fbgn0030706,fbgn0260938,fbgn0003345,fbgn0003463,fbgn0014391,fbgn0003392"
GO:0007349	0.254	1	0.22637	0.846944743	1	100	129	cellularization	fbgn0003392
GO:0010646	4.181	6	0.22844	0.846944743	6	852	924	regulation of cell communication	"fbgn0030706,fbgn0260938,fbgn0003345,fbgn0003463,fbgn0014391,fbgn0003392"
GO:0016757	0.258	1	0.22878	0.846944743	1	151	159	"transferase activity, transferring glycosyl groups"	fbgn0030662
GO:0007005	0.259	1	0.22943	0.846944743	1	203	228	mitochondrion organization	fbgn0003392
GO:0032403	0.909	2	0.2295	0.846944743	2	240	274	protein complex binding	"fbgn0003463,fbgn0003392"
GO:0001933	0.258	1	0.23004	0.846944743	1	65	66	negative regulation of protein phosphorylation	fbgn0003392
GO:0042326	0.259	1	0.23088	0.846944743	1	67	68	negative regulation of phosphorylation	fbgn0003392
GO:0005488	14.603	17	0.23099	0.846944743	17	4977	5708	binding	"fbgn0002914,fbgn0030706,fbgn0030703,fbgn0030687,fbgn0263747,fbgn0030660,fbgn0030680,fbgn0053180,fbgn0027093,fbgn0003345,fbgn0065035,fbgn0003463,fbgn0014391,fbgn0030715,fbgn0027329,fbgn0030699,fbgn0003392"
GO:0072657	0.264	1	0.23345	0.846944743	1	97	101	protein localization to membrane	fbgn0003392
GO:0046068	0.263	1	0.23425	0.846944743	1	28	29	cGMP metabolic process	fbgn0022710
GO:0009950	0.264	1	0.23441	0.846944743	1	58	69	dorsal/ventral axis specification	fbgn0003463
GO:0048167	0.263	1	0.23653	0.846944743	1	26	26	regulation of synaptic plasticity	fbgn0003392
GO:0007167	0.935	2	0.2397	0.846944743	2	152	168	enzyme linked receptor protein signaling pathway	"fbgn0030706,fbgn0003463"
GO:0030832	0.273	1	0.24087	0.846944743	1	54	55	regulation of actin filament length	fbgn0003392
GO:0008064	0.273	1	0.24087	0.846944743	1	54	55	regulation of actin polymerization or depolymerization	fbgn0003392
GO:0043062	0.274	1	0.24118	0.846944743	1	58	62	extracellular structure organization	fbgn0003392
GO:0005700	0.276	1	0.24187	0.846944743	1	131	139	polytene chromosome	fbgn0002914
GO:0030865	0.274	1	0.24236	0.846944743	1	54	59	cortical cytoskeleton organization	fbgn0003392
GO:0032589	0.271	1	0.24304	0.846944743	1	68	72	neuron projection membrane	fbgn0030715
GO:0031256	0.273	1	0.24415	0.846944743	1	69	73	leading edge membrane	fbgn0030715
GO:0017111	0.951	2	0.24427	0.846944743	2	470	501	nucleoside-triphosphatase activity	"fbgn0263747,fbgn0003392"
GO:0016705	0.28	1	0.24445	0.846944743	1	150	158	"oxidoreductase activity, acting on paired donors, with incorporation or reduction of molecular oxygen"	fbgn0065035
GO:0012505	0.278	1	0.2446	0.846944743	1	233	243	endomembrane system	fbgn0030703
GO:0044424	12.729	15	0.24505	0.846944743	15	5789	6714	intracellular part	"fbgn0002914,fbgn0001105,fbgn0030687,fbgn0260938,fbgn0263747,fbgn0030662,fbgn0053180,fbgn0027093,fbgn0003345,fbgn0065035,fbgn0014391,fbgn0022710,fbgn0027329,fbgn0030674,fbgn0003392"
GO:0006790	0.278	1	0.24608	0.846944743	1	141	148	sulfur compound metabolic process	fbgn0030662
GO:0043254	0.281	1	0.24701	0.846944743	1	100	103	regulation of protein complex assembly	fbgn0003392
GO:0023057	1.73	3	0.24725	0.846944743	3	312	331	negative regulation of signaling	"fbgn0260938,fbgn0003345,fbgn0003463"
GO:0048584	1.729	3	0.24743	0.846944743	3	449	489	positive regulation of response to stimulus	"fbgn0003463,fbgn0014391,fbgn0003392"
GO:0010648	1.734	3	0.24835	0.846944743	3	316	336	negative regulation of cell communication	"fbgn0260938,fbgn0003345,fbgn0003463"
GO:0016462	0.962	2	0.2485	0.846944743	2	488	522	pyrophosphatase activity	"fbgn0263747,fbgn0003392"
GO:0090287	0.281	1	0.24859	0.846944743	1	48	50	regulation of cellular response to growth factor stimulus	fbgn0003463
GO:1902589	2.564	4	0.24956	0.846944743	4	998	1158	single-organism organelle organization	"fbgn0002914,fbgn0001105,fbgn0027329,fbgn0003392"
GO:0016818	0.965	2	0.24964	0.846944743	2	497	531	"hydrolase activity, acting on acid anhydrides, in phosphorus-containing anhydrides"	"fbgn0263747,fbgn0003392"
GO:0016817	0.968	2	0.25071	0.846944743	2	500	534	"hydrolase activity, acting on acid anhydrides"	"fbgn0263747,fbgn0003392"
GO:1901990	0.282	1	0.25075	0.846944743	1	140	151	regulation of mitotic cell cycle phase transition	fbgn0002914
GO:0044425	7.014	9	0.25173	0.846944743	9	1959	2076	membrane part	"fbgn0030707,fbgn0030706,fbgn0001105,fbgn0263747,fbgn0014391,fbgn0022710,fbgn0030715,fbgn0259110,fbgn0003392"
GO:1901987	0.284	1	0.25247	0.846944743	1	143	154	regulation of cell cycle phase transition	fbgn0002914
GO:0045936	0.288	1	0.2531	0.846944743	1	86	87	negative regulation of phosphate metabolic process	fbgn0003392
GO:0010563	0.288	1	0.2531	0.846944743	1	86	87	negative regulation of phosphorus metabolic process	fbgn0003392
GO:0046843	0.288	1	0.25426	0.848065698	1	48	55	dorsal appendage formation	fbgn0003392
GO:0007631	0.289	1	0.25466	0.848065698	1	40	44	feeding behavior	fbgn0003392
GO:0071705	0.298	1	0.25582	0.848065698	1	184	196	nitrogen compound transport	fbgn0030674
GO:0032774	0.293	1	0.2563	0.848065698	1	183	226	RNA biosynthetic process	fbgn0030687
GO:0048732	0.293	1	0.25702	0.84933947	1	45	51	gland development	fbgn0003463
GO:0030537	0.293	1	0.25724	0.84933947	1	49	66	larval behavior	fbgn0003392
GO:0031253	0.292	1	0.25918	0.852173018	1	80	85	cell projection membrane	fbgn0030715
GO:0035220	0.301	1	0.2626	0.857185433	1	82	91	wing disc development	fbgn0003345
GO:0001077	0.301	1	0.26313	0.857185433	1	45	49	"transcriptional activator activity, RNA polymerase II core promoter proximal region sequence-specific binding"	fbgn0002914
GO:0045211	0.302	1	0.26464	0.857185433	1	34	40	postsynaptic membrane	fbgn0003392
GO:0009948	0.303	1	0.265	0.857185433	1	67	88	anterior/posterior axis specification	fbgn0003463
GO:0048585	1.804	3	0.26709	0.857185433	3	352	371	negative regulation of response to stimulus	"fbgn0260938,fbgn0003345,fbgn0003463"
GO:0020037	0.306	1	0.26711	0.857185433	1	124	135	heme binding	fbgn0030703
GO:0046906	0.308	1	0.26831	0.857185433	1	125	136	tetrapyrrole binding	fbgn0030703
GO:0048583	4.407	6	0.26882	0.857185433	6	991	1075	regulation of response to stimulus	"fbgn0030706,fbgn0260938,fbgn0003345,fbgn0003463,fbgn0014391,fbgn0003392"
GO:0006979	0.315	1	0.27171	0.858208494	1	123	129	response to oxidative stress	fbgn0014391
GO:0031400	0.315	1	0.27301	0.858208494	1	115	117	negative regulation of protein modification process	fbgn0003392
GO:0009187	0.319	1	0.27421	0.858208494	1	34	35	cyclic nucleotide metabolic process	fbgn0022710
GO:0008361	0.318	1	0.27651	0.858208494	1	73	74	regulation of cell size	fbgn0002914
GO:0005525	0.322	1	0.27753	0.858208494	1	152	161	GTP binding	fbgn0003392
GO:0051302	0.318	1	0.27795	0.858208494	1	108	112	regulation of cell division	fbgn0002914
GO:1902578	4.45	6	0.27975	0.858208494	6	1641	1750	single-organism localization	"fbgn0030707,fbgn0263747,fbgn0053180,fbgn0014391,fbgn0030674,fbgn0003392"
GO:0007017	1.044	2	0.28013	0.858208494	2	398	431	microtubule-based process	"fbgn0002914,fbgn0027329"
GO:0006022	0.326	1	0.28039	0.858208494	1	147	162	aminoglycan metabolic process	fbgn0030662
GO:0010623	0.325	1	0.28105	0.858208494	1	79	81	developmental programmed cell death	fbgn0003392
GO:0006810	4.459	6	0.28119	0.858208494	6	1709	1796	transport	"fbgn0030707,fbgn0263747,fbgn0053180,fbgn0014391,fbgn0030674,fbgn0003392"
GO:0007427	0.325	1	0.2822	0.858208494	1	32	77	"epithelial cell migration, open tracheal system"	fbgn0003392
GO:0045995	0.329	1	0.28298	0.858208494	1	82	90	regulation of embryonic development	fbgn0001105
GO:0044212	1.049	2	0.28326	0.858208494	2	240	254	transcription regulatory region DNA binding	"fbgn0002914,fbgn0003345"
GO:0001067	1.049	2	0.28326	0.858208494	2	240	254	regulatory region nucleic acid binding	"fbgn0002914,fbgn0003345"
GO:0000975	1.049	2	0.28326	0.858208494	2	240	254	regulatory region DNA binding	"fbgn0002914,fbgn0003345"
GO:0003924	0.332	1	0.28486	0.860994008	1	140	147	GTPase activity	fbgn0003392
GO:0032561	0.335	1	0.28729	0.860994008	1	155	164	guanyl ribonucleotide binding	fbgn0003392
GO:0051179	5.405	7	0.28838	0.860994008	7	1974	2101	localization	"fbgn0030707,fbgn0001105,fbgn0263747,fbgn0053180,fbgn0014391,fbgn0030674,fbgn0003392"
GO:0019001	0.337	1	0.2885	0.860994008	1	156	165	guanyl nucleotide binding	fbgn0003392
GO:0048646	1.883	3	0.29021	0.860994008	3	429	509	anatomical structure formation involved in morphogenesis	"fbgn0003345,fbgn0003463,fbgn0003392"
GO:0034332	0.333	1	0.2905	0.860994008	1	41	42	adherens junction organization	fbgn0003392
GO:0043167	5.439	7	0.2916	0.861410186	7	1936	2051	ion binding	"fbgn0030706,fbgn0263747,fbgn0030660,fbgn0027093,fbgn0065035,fbgn0027329,fbgn0003392"
GO:0040029	0.34	1	0.29275	0.863271379	1	116	202	"regulation of gene expression, epigenetic"	fbgn0065035
GO:0001228	0.348	1	0.29708	0.871670678	1	57	63	"transcriptional activator activity, RNA polymerase II transcription regulatory region sequence-specific binding"	fbgn0002914
GO:0007010	1.914	3	0.29756	0.871800697	3	424	450	cytoskeleton organization	"fbgn0002914,fbgn0001105,fbgn0003392"
GO:0051276	0.355	1	0.30202	0.877622898	1	215	258	chromosome organization	fbgn0002914
GO:0097458	2.797	4	0.30216	0.877622898	4	449	471	neuron part	"fbgn0030707,fbgn0030706,fbgn0030715,fbgn0003392"
GO:2001141	3.691	5	0.30688	0.880515132	5	993	1125	regulation of RNA biosynthetic process	"fbgn0002914,fbgn0030706,fbgn0003345,fbgn0003463,fbgn0030699"
GO:1903506	3.691	5	0.30688	0.880515132	5	993	1125	regulation of nucleic acid-templated transcription	"fbgn0002914,fbgn0030706,fbgn0003345,fbgn0003463,fbgn0030699"
GO:0006355	3.691	5	0.30688	0.880515132	5	993	1125	"regulation of transcription, DNA-templated"	"fbgn0002914,fbgn0030706,fbgn0003345,fbgn0003463,fbgn0030699"
GO:0044431	0.365	1	0.30842	0.880987854	1	177	184	Golgi apparatus part	fbgn0030662
GO:0042058	0.369	1	0.31297	0.881716744	1	50	54	regulation of epidermal growth factor receptor signaling pathway	fbgn0260938
GO:1901184	0.369	1	0.31297	0.881716744	1	50	54	regulation of ERBB signaling pathway	fbgn0260938
GO:0008284	0.369	1	0.31297	0.881716744	1	66	71	positive regulation of cell proliferation	fbgn0002914
GO:0010564	0.371	1	0.31561	0.881716744	1	214	228	regulation of cell cycle process	fbgn0002914
GO:0051234	4.651	6	0.31599	0.881716744	6	1776	1874	establishment of localization	"fbgn0030707,fbgn0263747,fbgn0053180,fbgn0014391,fbgn0030674,fbgn0003392"
GO:0008017	0.376	1	0.31658	0.881716744	1	107	113	microtubule binding	fbgn0003392
GO:0050803	0.375	1	0.3195	0.881716744	1	38	40	regulation of synapse structure or activity	fbgn0003392
GO:0006974	0.384	1	0.32037	0.881716744	1	288	319	cellular response to DNA damage stimulus	fbgn0065035
GO:0044456	1.157	2	0.32268	0.881716744	2	181	193	synapse part	"fbgn0030706,fbgn0003392"
GO:0035295	1.157	2	0.3227	0.881716744	2	207	228	tube development	"fbgn0003345,fbgn0003463"
GO:0015631	0.386	1	0.3236	0.881716744	1	124	131	tubulin binding	fbgn0003392
GO:0034622	0.387	1	0.32391	0.881716744	1	369	464	cellular macromolecular complex assembly	fbgn0003392
GO:0034220	1.159	2	0.32493	0.881716744	2	254	271	ion transmembrane transport	"fbgn0030707,fbgn0014391"
GO:0004842	0.389	1	0.32538	0.881716744	1	170	177	ubiquitin-protein transferase activity	fbgn0030674
GO:0008237	0.386	1	0.32551	0.881716744	1	144	148	metallopeptidase activity	fbgn0259110
GO:0061061	1.158	2	0.32603	0.881716744	2	150	178	muscle structure development	"fbgn0003345,fbgn0030699"
GO:0019787	0.391	1	0.32666	0.881716744	1	177	185	ubiquitin-like protein transferase activity	fbgn0030674
GO:0016311	0.389	1	0.32707	0.881716744	1	151	157	dephosphorylation	fbgn0030661
GO:0090092	0.39	1	0.32771	0.881716744	1	57	62	regulation of transmembrane receptor protein serine/threonine kinase signaling pathway	fbgn0003463
GO:0048489	0.393	1	0.32863	0.881716744	1	82	86	synaptic vesicle transport	fbgn0003392
GO:0097480	0.393	1	0.32863	0.881716744	1	82	86	establishment of synaptic vesicle localization	fbgn0003392
GO:0005739	0.4	1	0.32966	0.881716744	1	498	538	mitochondrion	fbgn0065035
GO:0010468	4.749	6	0.33235	0.883025416	6	1310	1480	regulation of gene expression	"fbgn0002914,fbgn0030706,fbgn0003345,fbgn0065035,fbgn0003463,fbgn0030699"
GO:0016567	0.402	1	0.33318	0.884139923	1	210	219	protein ubiquitination	fbgn0030674
GO:0019899	1.189	2	0.33575	0.888898921	2	400	413	enzyme binding	"fbgn0053180,fbgn0030699"
GO:0032446	0.409	1	0.33825	0.891350712	1	227	238	protein modification by small protein conjugation	fbgn0030674
GO:0017145	0.407	1	0.33997	0.892501758	1	84	86	stem cell division	fbgn0001105
GO:0051650	0.412	1	0.34113	0.892501758	1	88	92	establishment of vesicle localization	fbgn0003392
GO:0000989	0.412	1	0.34225	0.892501758	1	159	175	"transcription factor activity, transcription factor binding"	fbgn0002914
GO:0000982	0.413	1	0.34233	0.892501758	1	69	75	"transcription factor activity, RNA polymerase II core promoter proximal region sequence-specific binding"	fbgn0002914
GO:0010638	0.412	1	0.34303	0.892501758	1	129	137	positive regulation of organelle organization	fbgn0003392
GO:0000988	0.413	1	0.34328	0.892501758	1	163	179	"transcription factor activity, protein binding"	fbgn0002914
GO:0005667	0.414	1	0.34356	0.892501758	1	144	155	transcription factor complex	fbgn0003345
GO:0016791	0.414	1	0.34433	0.892501758	1	168	175	phosphatase activity	fbgn0030661
GO:0007268	1.214	2	0.34469	0.892501758	2	143	163	synaptic transmission	"fbgn0030707,fbgn0003392"
GO:0005694	0.422	1	0.34724	0.893384944	1	190	202	chromosome	fbgn0002914
GO:0008356	0.419	1	0.34736	0.893384944	1	93	96	asymmetric cell division	fbgn0001105
GO:0006886	0.425	1	0.3483	0.893384944	1	328	343	intracellular protein transport	fbgn0053180
GO:0008289	0.43	1	0.34936	0.894757004	1	136	148	lipid binding	fbgn0030703
GO:0016482	0.427	1	0.35018	0.894757004	1	330	351	cytoplasmic transport	fbgn0053180
GO:0090066	1.237	2	0.35325	0.896523514	2	212	217	regulation of anatomical structure size	"fbgn0002914,fbgn0003392"
GO:0098796	1.247	2	0.35595	0.89770041	2	462	512	membrane protein complex	"fbgn0001105,fbgn0014391"
GO:0060255	5.832	7	0.36157	0.903431341	7	1750	1953	regulation of macromolecule metabolic process	"fbgn0002914,fbgn0030706,fbgn0003345,fbgn0065035,fbgn0003463,fbgn0030699,fbgn0003392"
GO:0045202	1.265	2	0.36339	0.903612881	2	149	155	synapse	"fbgn0030707,fbgn0003392"
GO:0051648	0.447	1	0.36475	0.904554879	1	93	97	vesicle localization	fbgn0003392
GO:0006796	2.157	3	0.36746	0.905554673	3	738	768	phosphate-containing compound metabolic process	"fbgn0030661,fbgn0014391,fbgn0022710"
GO:0009880	0.452	1	0.36963	0.905554673	1	99	123	embryonic pattern specification	fbgn0003463
GO:0044877	1.288	2	0.37116	0.905554673	2	450	528	macromolecular complex binding	"fbgn0003463,fbgn0003392"
GO:0008593	0.459	1	0.37342	0.905554673	1	110	119	regulation of Notch signaling pathway	fbgn0003392
GO:0045944	1.292	2	0.37438	0.905554673	2	272	291	positive regulation of transcription from RNA polymerase II promoter	"fbgn0002914,fbgn0003345"
GO:0015276	0.464	1	0.37565	0.905554673	1	114	118	ligand-gated ion channel activity	fbgn0030707
GO:0022834	0.464	1	0.37565	0.905554673	1	114	118	ligand-gated channel activity	fbgn0030707
GO:0044451	0.466	1	0.37609	0.905554673	1	338	373	nucleoplasm part	fbgn0030687
GO:0051252	4.032	5	0.3778	0.905554673	5	1083	1222	regulation of RNA metabolic process	"fbgn0002914,fbgn0030706,fbgn0003345,fbgn0003463,fbgn0030699"
GO:0031410	0.468	1	0.37807	0.905554673	1	153	161	cytoplasmic vesicle	fbgn0003392
GO:0042623	0.469	1	0.37811	0.905554673	1	256	275	"ATPase activity, coupled"	fbgn0263747
GO:1902532	0.466	1	0.379	0.90598877	1	95	99	negative regulation of intracellular signal transduction	fbgn0003345
GO:0030111	0.475	1	0.38313	0.90598877	1	85	90	regulation of Wnt signaling pathway	fbgn0030706
GO:0006793	2.213	3	0.38349	0.90598877	3	773	804	phosphorus metabolic process	"fbgn0030661,fbgn0014391,fbgn0022710"
GO:0019904	0.482	1	0.38916	0.912379405	1	76	80	protein domain specific binding	fbgn0003345
GO:0007267	2.227	3	0.38948	0.912379405	3	357	391	cell-cell signaling	"fbgn0030707,fbgn0014391,fbgn0003392"
GO:0070647	0.49	1	0.3903	0.912383975	1	283	298	protein modification by small protein conjugation or removal	fbgn0030674
GO:0008344	0.488	1	0.39243	0.912468054	1	88	135	adult locomotory behavior	fbgn0260938
GO:0015031	0.496	1	0.3945	0.912468054	1	374	390	protein transport	fbgn0053180
GO:1990234	0.496	1	0.39466	0.912468054	1	379	400	transferase complex	fbgn0030687
GO:0012501	0.491	1	0.39483	0.912468054	1	119	124	programmed cell death	fbgn0003392
GO:0005215	2.27	3	0.39868	0.914797647	3	822	868	transporter activity	"fbgn0030707,fbgn0263747,fbgn0053180"
GO:0007480	0.498	1	0.39976	0.915152598	1	56	58	imaginal disc-derived leg morphogenesis	fbgn0003345
GO:0007346	0.503	1	0.40207	0.91707	1	234	251	regulation of mitotic cell cycle	fbgn0002914
GO:0044700	2.281	3	0.40414	0.91707	3	366	400	single organism signaling	"fbgn0030707,fbgn0014391,fbgn0003392"
GO:0030707	0.507	1	0.40459	0.91707	1	88	91	ovarian follicle cell development	fbgn0003392
GO:0002066	0.507	1	0.40459	0.91707	1	88	92	columnar/cuboidal epithelial cell development	fbgn0003392
GO:0016787	3.217	4	0.40466	0.91707	4	1648	1764	hydrolase activity	"fbgn0263747,fbgn0030661,fbgn0259110,fbgn0003392"
GO:0019219	4.164	5	0.40575	0.9173929	5	1146	1287	regulation of nucleobase-containing compound metabolic process	"fbgn0002914,fbgn0030706,fbgn0003345,fbgn0003463,fbgn0030699"
GO:0023052	2.287	3	0.40611	0.9173929	3	370	404	signaling	"fbgn0030707,fbgn0014391,fbgn0003392"
GO:0031982	0.514	1	0.4069	0.917586088	1	195	205	vesicle	fbgn0003392
GO:0004175	0.524	1	0.41304	0.924213094	1	364	396	endopeptidase activity	fbgn0259110
GO:0008219	0.521	1	0.41315	0.924213094	1	125	130	cell death	fbgn0003392
GO:0050906	0.537	1	0.4192	0.92496717	1	157	163	detection of stimulus involved in sensory perception	fbgn0030715
GO:0016265	0.535	1	0.42206	0.92496717	1	131	136	death	fbgn0003392
GO:0006461	0.543	1	0.42366	0.92496717	1	308	399	protein complex assembly	fbgn0003392
GO:0022612	0.541	1	0.42501	0.92496717	1	75	77	gland morphogenesis	fbgn0003392
GO:0007435	0.541	1	0.42501	0.92496717	1	75	77	salivary gland morphogenesis	fbgn0003392
GO:2000112	4.256	5	0.42586	0.92496717	5	1137	1297	regulation of cellular macromolecule biosynthetic process	"fbgn0002914,fbgn0030706,fbgn0003345,fbgn0003463,fbgn0030699"
GO:0008355	0.542	1	0.42624	0.92496717	1	60	89	olfactory learning	fbgn0003392
GO:0010556	4.259	5	0.42654	0.92496717	5	1142	1303	regulation of macromolecule biosynthetic process	"fbgn0002914,fbgn0030706,fbgn0003345,fbgn0003463,fbgn0030699"
GO:0009798	0.548	1	0.42785	0.92496717	1	124	155	axis specification	fbgn0003463
GO:0045184	0.552	1	0.42834	0.92496717	1	391	409	establishment of protein localization	fbgn0053180
GO:0000977	0.55	1	0.42979	0.92496717	1	134	144	RNA polymerase II regulatory region sequence-specific DNA binding	fbgn0003345
GO:2000027	0.556	1	0.43198	0.925883956	1	88	92	regulation of organ morphogenesis	fbgn0003345
GO:0035152	0.555	1	0.43286	0.925883956	1	82	86	"regulation of tube architecture, open tracheal system"	fbgn0003392
GO:0008340	0.557	1	0.43306	0.925883956	1	160	167	determination of adult lifespan	fbgn0014391
GO:0022804	0.564	1	0.43544	0.925883956	1	250	271	active transmembrane transporter activity	fbgn0263747
GO:0002064	0.56	1	0.43556	0.925883956	1	98	103	epithelial cell development	fbgn0003392
GO:0009986	0.557	1	0.43805	0.925883956	1	58	64	cell surface	fbgn0030661
GO:0006996	3.366	4	0.4408	0.926599178	4	1312	1509	organelle organization	"fbgn0002914,fbgn0001105,fbgn0027329,fbgn0003392"
GO:0001012	0.571	1	0.44166	0.926599178	1	139	149	RNA polymerase II regulatory region DNA binding	fbgn0003345
GO:0034613	0.576	1	0.44287	0.926599178	1	288	305	cellular protein localization	fbgn0003392
GO:0043005	1.491	2	0.44392	0.926599178	2	215	226	neuron projection	"fbgn0030707,fbgn0003392"
GO:0008306	0.573	1	0.444	0.926599178	1	70	101	associative learning	fbgn0003392
GO:0031032	0.574	1	0.44499	0.926599178	1	74	78	actomyosin structure organization	fbgn0003392
GO:0016887	0.582	1	0.44544	0.926599178	1	310	331	ATPase activity	fbgn0263747
GO:0071822	1.511	2	0.45125	0.92881595	2	512	622	protein complex subunit organization	"fbgn0002914,fbgn0003392"
GO:0009886	2.451	3	0.45166	0.92881595	3	332	386	post-embryonic morphogenesis	"fbgn0260938,fbgn0003345,fbgn0003463"
GO:0031326	4.385	5	0.45422	0.92881595	5	1191	1358	regulation of cellular biosynthetic process	"fbgn0002914,fbgn0030706,fbgn0003345,fbgn0003463,fbgn0030699"
GO:0009889	4.388	5	0.45482	0.92881595	5	1195	1362	regulation of biosynthetic process	"fbgn0002914,fbgn0030706,fbgn0003345,fbgn0003463,fbgn0030699"
GO:0004888	1.529	2	0.45707	0.92884218	2	317	331	transmembrane signaling receptor activity	"fbgn0030707,fbgn0030715"
GO:0098588	0.61	1	0.46109	0.931596744	1	281	299	bounding membrane of organelle	fbgn0030662
GO:0033267	0.613	1	0.46725	0.933261386	1	83	86	axon part	fbgn0030706
GO:0002009	1.559	2	0.46914	0.933261386	2	248	322	morphogenesis of an epithelium	"fbgn0001105,fbgn0003392"
GO:0007444	0.628	1	0.47387	0.933261386	1	140	159	imaginal disc development	fbgn0003345
GO:0048729	1.581	2	0.47662	0.933261386	2	256	330	tissue morphogenesis	"fbgn0001105,fbgn0003392"
GO:0042578	0.642	1	0.48184	0.933261386	1	201	210	phosphoric ester hydrolase activity	fbgn0030661
GO:0051301	0.658	1	0.49041	0.933261386	1	147	156	cell division	fbgn0001105
GO:0044089	0.659	1	0.49073	0.933261386	1	119	126	positive regulation of cellular component biogenesis	fbgn0003392
GO:0055114	0.672	1	0.4925	0.933261386	1	509	550	oxidation-reduction process	fbgn0065035
GO:0005575	23.349	24	0.49289	0.933261386	24	10095	12199	cellular_component	"fbgn0002914,fbgn0030707,fbgn0030706,fbgn0030703,fbgn0001105,fbgn0030701,fbgn0030687,fbgn0260938,fbgn0263747,fbgn0030662,fbgn0030661,fbgn0053180,fbgn0027093,fbgn0003345,fbgn0065035,fbgn0003463,fbgn0014391,fbgn0022710,fbgn0030715,fbgn0027329,fbgn0030674,fbgn0259110,fbgn0003392,fbgn0026076"
GO:0007169	0.671	1	0.49532	0.933261386	1	117	129	transmembrane receptor protein tyrosine kinase signaling pathway	fbgn0003463
GO:0007154	2.616	3	0.49576	0.933261386	3	483	524	cell communication	"fbgn0030707,fbgn0014391,fbgn0003392"
GO:0015672	0.681	1	0.49912	0.933261386	1	164	178	monovalent inorganic cation transport	fbgn0014391
GO:1902680	1.656	2	0.50159	0.933261386	2	372	398	positive regulation of RNA biosynthetic process	"fbgn0002914,fbgn0003345"
GO:1903508	1.656	2	0.50159	0.933261386	2	372	398	positive regulation of nucleic acid-templated transcription	"fbgn0002914,fbgn0003345"
GO:0045893	1.656	2	0.50159	0.933261386	2	372	398	"positive regulation of transcription, DNA-templated"	"fbgn0002914,fbgn0003345"
GO:0051171	4.621	5	0.50331	0.933261386	5	1286	1456	regulation of nitrogen compound metabolic process	"fbgn0002914,fbgn0030706,fbgn0003345,fbgn0003463,fbgn0030699"
GO:0008134	0.687	1	0.50504	0.933261386	1	149	157	transcription factor binding	fbgn0003345
GO:0007612	0.687	1	0.50513	0.933261386	1	86	119	learning	fbgn0003392
GO:0051656	0.694	1	0.50641	0.933261386	1	174	187	establishment of organelle localization	fbgn0003392
GO:0065003	0.702	1	0.511	0.933261386	1	477	577	macromolecular complex assembly	fbgn0003392
GO:0051649	1.705	2	0.51557	0.933261386	2	862	909	establishment of localization in cell	"fbgn0053180,fbgn0003392"
GO:0006811	1.702	2	0.51557	0.933261386	2	483	513	ion transport	"fbgn0030707,fbgn0014391"
GO:0000226	0.712	1	0.51652	0.933261386	1	247	265	microtubule cytoskeleton organization	fbgn0002914
GO:0098662	0.709	1	0.51676	0.933261386	1	146	162	inorganic cation transmembrane transport	fbgn0014391
GO:0001745	0.717	1	0.52117	0.933261386	1	85	225	compound eye morphogenesis	fbgn0003345
GO:0009416	0.721	1	0.52125	0.933261386	1	154	171	response to light stimulus	fbgn0260938
GO:0051254	1.719	2	0.52204	0.933261386	2	383	413	positive regulation of RNA metabolic process	"fbgn0002914,fbgn0003345"
GO:0030424	0.721	1	0.52253	0.933261386	1	114	118	axon	fbgn0003392
GO:0000976	0.725	1	0.52382	0.933261386	1	190	204	transcription regulatory region sequence-specific DNA binding	fbgn0003345
GO:0043565	1.726	2	0.52508	0.933261386	2	384	408	sequence-specific DNA binding	"fbgn0002914,fbgn0003345"
GO:0005856	0.728	1	0.52681	0.933261386	1	79	82	cytoskeleton	fbgn0003392
GO:0022607	2.738	3	0.52722	0.933261386	3	805	942	cellular component assembly	"fbgn0002914,fbgn0027329,fbgn0003392"
GO:0043231	6.736	7	0.5281	0.933261386	7	2894	3122	intracellular membrane-bounded organelle	"fbgn0002914,fbgn0260938,fbgn0263747,fbgn0053180,fbgn0003345,fbgn0065035,fbgn0030674"
GO:0070727	0.738	1	0.52814	0.933261386	1	349	385	cellular macromolecule localization	fbgn0003392
GO:0043227	6.747	7	0.53002	0.933261386	7	2903	3131	membrane-bounded organelle	"fbgn0002914,fbgn0260938,fbgn0263747,fbgn0053180,fbgn0003345,fbgn0065035,fbgn0030674"
GO:0016491	0.749	1	0.53103	0.933261386	1	567	617	oxidoreductase activity	fbgn0065035
GO:0010557	1.758	2	0.53431	0.933261386	2	417	445	positive regulation of macromolecule biosynthetic process	"fbgn0002914,fbgn0003345"
GO:0045935	1.771	2	0.53785	0.933261386	2	402	435	positive regulation of nucleobase-containing compound metabolic process	"fbgn0002914,fbgn0003345"
GO:0050896	4.813	5	0.54211	0.933261386	5	1733	1900	response to stimulus	"fbgn0260938,fbgn0065035,fbgn0014391,fbgn0030715,fbgn0003392"
GO:0009314	0.767	1	0.54353	0.933261386	1	193	212	response to radiation	fbgn0260938
GO:0003677	2.804	3	0.54406	0.933261386	3	765	945	DNA binding	"fbgn0002914,fbgn0030687,fbgn0003345"
GO:0098655	0.771	1	0.54693	0.933261386	1	155	171	cation transmembrane transport	fbgn0014391
GO:0007298	0.774	1	0.54796	0.933261386	1	117	132	border follicle cell migration	fbgn0003392
GO:0055085	1.809	2	0.54838	0.933261386	2	553	584	transmembrane transport	"fbgn0030707,fbgn0014391"
GO:0019222	6.853	7	0.54954	0.933261386	7	2044	2272	regulation of metabolic process	"fbgn0002914,fbgn0030706,fbgn0003345,fbgn0065035,fbgn0003463,fbgn0030699,fbgn0003392"
GO:0044802	0.782	1	0.55055	0.933261386	1	237	246	single-organism membrane organization	fbgn0003392
GO:0044459	4.865	5	0.55174	0.933261386	5	798	840	plasma membrane part	"fbgn0030707,fbgn0030706,fbgn0001105,fbgn0030715,fbgn0003392"
GO:0007163	0.785	1	0.55294	0.933261386	1	152	160	establishment or maintenance of cell polarity	fbgn0001105
GO:1990837	0.792	1	0.55614	0.933261386	1	212	228	sequence-specific double-stranded DNA binding	fbgn0003345
GO:0043229	7.905	8	0.55786	0.933261386	8	3359	3730	intracellular organelle	"fbgn0002914,fbgn0260938,fbgn0263747,fbgn0053180,fbgn0003345,fbgn0065035,fbgn0030674,fbgn0003392"
GO:0022603	1.827	2	0.5584	0.933261386	2	253	272	regulation of anatomical structure morphogenesis	"fbgn0001105,fbgn0003345"
GO:0042391	0.801	1	0.55868	0.933261386	1	93	95	regulation of membrane potential	fbgn0030707
GO:0060541	0.798	1	0.55885	0.933261386	1	114	118	respiratory system development	fbgn0003392
GO:0007424	0.798	1	0.55885	0.933261386	1	114	118	open tracheal system development	fbgn0003392
GO:0043228	1.844	2	0.5605	0.933261386	2	714	875	non-membrane-bounded organelle	"fbgn0002914,fbgn0003392"
GO:0043232	1.844	2	0.5605	0.933261386	2	714	875	intracellular non-membrane-bounded organelle	"fbgn0002914,fbgn0003392"
GO:0051173	1.849	2	0.56192	0.933261386	2	453	493	positive regulation of nitrogen compound metabolic process	"fbgn0002914,fbgn0003345"
GO:0034330	0.801	1	0.56255	0.933261386	1	93	97	cell junction organization	fbgn0003392
GO:0045216	0.801	1	0.56255	0.933261386	1	93	97	cell-cell junction organization	fbgn0003392
GO:0038023	1.859	2	0.56453	0.933261386	2	351	366	signaling receptor activity	"fbgn0030707,fbgn0030715"
GO:0009891	1.861	2	0.56577	0.933261386	2	453	488	positive regulation of biosynthetic process	"fbgn0002914,fbgn0003345"
GO:0031328	1.861	2	0.56577	0.933261386	2	453	488	positive regulation of cellular biosynthetic process	"fbgn0002914,fbgn0003345"
GO:0098660	0.814	1	0.56602	0.933261386	1	175	191	inorganic ion transmembrane transport	fbgn0014391
GO:0051640	0.823	1	0.5681	0.933261386	1	211	226	organelle localization	fbgn0003392
GO:0090596	0.822	1	0.56985	0.933261386	1	95	242	sensory organ morphogenesis	fbgn0003345
GO:0048592	0.822	1	0.56985	0.933261386	1	95	242	eye morphogenesis	fbgn0003345
GO:0005634	4.948	5	0.57022	0.933261386	5	1694	1846	nucleus	"fbgn0002914,fbgn0260938,fbgn0053180,fbgn0003345,fbgn0030674"
GO:0044444	5.987	6	0.57204	0.933261386	6	2819	3364	cytoplasmic part	"fbgn0030662,fbgn0065035,fbgn0014391,fbgn0022710,fbgn0027329,fbgn0003392"
GO:0003006	2.926	3	0.57307	0.933261386	3	682	876	developmental process involved in reproduction	"fbgn0003345,fbgn0003463,fbgn0003392"
GO:0042048	0.83	1	0.57381	0.933261386	1	108	179	olfactory behavior	fbgn0003392
GO:0010628	1.886	2	0.57464	0.933261386	2	444	478	positive regulation of gene expression	"fbgn0002914,fbgn0003345"
GO:0003690	0.837	1	0.57606	0.933261386	1	238	256	double-stranded DNA binding	fbgn0003345
GO:0048522	4.984	5	0.57663	0.933261386	5	1206	1305	positive regulation of cellular process	"fbgn0002914,fbgn0003345,fbgn0003463,fbgn0014391,fbgn0003392"
GO:0022892	1.903	2	0.57738	0.933261386	2	651	691	substrate-specific transporter activity	"fbgn0030707,fbgn0053180"
GO:0043226	8.028	8	0.57817	0.933261386	8	3415	3789	organelle	"fbgn0002914,fbgn0260938,fbgn0263747,fbgn0053180,fbgn0003345,fbgn0065035,fbgn0030674,fbgn0003392"
GO:0042995	1.904	2	0.57819	0.933261386	2	319	337	cell projection	"fbgn0030707,fbgn0003392"
GO:0003779	0.84	1	0.58041	0.933261386	1	125	131	actin binding	fbgn0003392
GO:0007476	0.849	1	0.58275	0.933261386	1	111	128	imaginal disc-derived wing morphogenesis	fbgn0003345
GO:0044702	3.994	4	0.58307	0.933261386	4	1046	1473	single organism reproductive process	"fbgn0002914,fbgn0003345,fbgn0003463,fbgn0003392"
GO:0001932	0.857	1	0.58483	0.933261386	1	228	241	regulation of protein phosphorylation	fbgn0003392
GO:0003700	1.922	2	0.58579	0.933261386	2	380	401	"transcription factor activity, sequence-specific DNA binding"	"fbgn0002914,fbgn0003345"
GO:0001071	1.922	2	0.58579	0.933261386	2	380	401	nucleic acid binding transcription factor activity	"fbgn0002914,fbgn0003345"
GO:0046331	0.859	1	0.58879	0.933261386	1	193	207	lateral inhibition	fbgn0014391
GO:0045165	0.865	1	0.58884	0.933261386	1	119	126	cell fate commitment	fbgn0001105
GO:0050804	0.868	1	0.5891	0.933261386	1	112	121	modulation of synaptic transmission	fbgn0003392
GO:1902582	0.878	1	0.59081	0.933261386	1	571	601	single-organism intracellular transport	fbgn0053180
GO:0045168	0.864	1	0.59113	0.933261386	1	194	208	cell-cell signaling involved in cell fate commitment	fbgn0014391
GO:0044430	0.878	1	0.59203	0.933261386	1	353	380	cytoskeletal part	fbgn0003392
GO:0080090	6.097	6	0.59421	0.933261386	6	1765	1969	regulation of primary metabolic process	"fbgn0002914,fbgn0030706,fbgn0003345,fbgn0003463,fbgn0030699,fbgn0003392"
GO:0007166	1.952	2	0.59485	0.933261386	2	399	449	cell surface receptor signaling pathway	"fbgn0030706,fbgn0003463"
GO:0007165	5.112	5	0.59839	0.933261386	5	1041	1119	signal transduction	"fbgn0030707,fbgn0030706,fbgn0001105,fbgn0003463,fbgn0022710"
GO:0007297	0.892	1	0.59962	0.933261386	1	130	151	ovarian follicle cell migration	fbgn0003392
GO:0007613	0.901	1	0.60286	0.933261386	1	111	122	memory	fbgn0003392
GO:0051726	0.899	1	0.60423	0.933261386	1	358	379	regulation of cell cycle	fbgn0002914
GO:0061024	0.901	1	0.60428	0.933261386	1	269	279	membrane organization	fbgn0003392
GO:0042325	0.907	1	0.60488	0.933261386	1	245	261	regulation of phosphorylation	fbgn0003392
GO:0022836	0.912	1	0.60581	0.933261386	1	159	165	gated channel activity	fbgn0030707
GO:0032269	0.904	1	0.60716	0.933261386	1	224	251	negative regulation of cellular protein metabolic process	fbgn0003392
GO:0051248	0.904	1	0.60738	0.933261386	1	225	252	negative regulation of protein metabolic process	fbgn0003392
GO:0031323	6.184	6	0.61018	0.933261386	6	1800	2012	regulation of cellular metabolic process	"fbgn0002914,fbgn0030706,fbgn0003345,fbgn0003463,fbgn0030699,fbgn0003392"
GO:0007635	0.917	1	0.61087	0.933261386	1	155	241	chemosensory behavior	fbgn0003392
GO:0022857	2.024	2	0.61105	0.933261386	2	669	711	transmembrane transporter activity	"fbgn0030707,fbgn0263747"
GO:0006897	0.926	1	0.61144	0.933261386	1	315	324	endocytosis	fbgn0003392
GO:0070011	0.921	1	0.6119	0.933261386	1	510	549	"peptidase activity, acting on L-amino acid peptides"	fbgn0259110
GO:0008233	0.928	1	0.61496	0.933261386	1	516	555	peptidase activity	fbgn0259110
GO:0009887	2.041	2	0.61906	0.936815184	2	291	488	organ morphogenesis	"fbgn0003345,fbgn0003392"
GO:0098797	0.946	1	0.62272	0.93982182	1	144	149	plasma membrane protein complex	fbgn0001105
GO:0043933	2.092	2	0.63065	0.940777872	2	936	1180	macromolecular complex subunit organization	"fbgn0002914,fbgn0003392"
GO:0030534	0.974	1	0.63205	0.940777872	1	156	218	adult behavior	fbgn0260938
GO:0007626	0.978	1	0.63294	0.940777872	1	177	230	locomotory behavior	fbgn0260938
GO:0051606	0.977	1	0.63424	0.940777872	1	283	290	detection of stimulus	fbgn0030715
GO:0005615	0.994	1	0.63754	0.940777872	1	566	606	extracellular space	fbgn0014391
GO:0019220	0.99	1	0.63758	0.940777872	1	286	317	regulation of phosphate metabolic process	fbgn0003392
GO:0051174	0.99	1	0.63758	0.940777872	1	286	317	regulation of phosphorus metabolic process	fbgn0003392
GO:0016021	5.31	5	0.63859	0.940777872	5	1371	1428	integral component of membrane	"fbgn0030707,fbgn0263747,fbgn0022710,fbgn0030715,fbgn0259110"
GO:0016788	0.987	1	0.63888	0.940777872	1	452	482	"hydrolase activity, acting on ester bonds"	fbgn0030661
GO:0010906	0.99	1	0.63965	0.940777872	1	175	184	regulation of glucose metabolic process	fbgn0002914
GO:0010675	1	1	0.64318	0.942360681	1	179	188	regulation of cellular carbohydrate metabolic process	fbgn0002914
GO:0006109	1.012	1	0.64774	0.943132169	1	183	192	regulation of carbohydrate metabolic process	fbgn0002914
GO:0031399	1.029	1	0.65267	0.943132169	1	353	384	regulation of protein modification process	fbgn0003392
GO:0005509	1.035	1	0.65572	0.943132169	1	193	209	calcium ion binding	fbgn0030706
GO:0004871	2.185	2	0.65651	0.943132169	2	442	461	signal transducer activity	"fbgn0030707,fbgn0030715"
GO:1902580	1.047	1	0.65928	0.943913903	1	404	444	single-organism cellular localization	fbgn0003392
GO:0000981	1.051	1	0.66109	0.945291018	1	188	206	"RNA polymerase II transcription factor activity, sequence-specific DNA binding"	fbgn0002914
GO:0031224	5.442	5	0.66149	0.945291018	5	1392	1449	intrinsic component of membrane	"fbgn0030707,fbgn0263747,fbgn0022710,fbgn0030715,fbgn0259110"
GO:0046907	1.082	1	0.66971	0.950218077	1	678	711	intracellular transport	fbgn0053180
GO:0048598	1.084	1	0.67255	0.950223251	1	183	223	embryonic morphogenesis	fbgn0001105
GO:0005102	1.099	1	0.67773	0.950960678	1	221	240	receptor binding	fbgn0014391
GO:0004872	2.289	2	0.68063	0.950960678	2	407	423	receptor activity	"fbgn0030707,fbgn0030715"
GO:0048518	5.561	5	0.68231	0.950960678	5	1401	1513	positive regulation of biological process	"fbgn0002914,fbgn0003345,fbgn0003463,fbgn0014391,fbgn0003392"
GO:0005216	1.13	1	0.68441	0.950960678	1	230	240	ion channel activity	fbgn0030707
GO:0007186	1.122	1	0.68442	0.950960678	1	198	204	G-protein coupled receptor signaling pathway	fbgn0001105
GO:0030036	1.116	1	0.68586	0.950960678	1	153	161	actin cytoskeleton organization	fbgn0003392
GO:0042127	1.123	1	0.68723	0.950960678	1	211	222	regulation of cell proliferation	fbgn0002914
GO:0022838	1.158	1	0.69203	0.950960678	1	237	247	substrate-specific channel activity	fbgn0030707
GO:0005737	4.578	4	0.69906	0.952719621	4	1636	1733	cytoplasm	"fbgn0053180,fbgn0027093,fbgn0030674,fbgn0003392"
GO:0003676	4.611	4	0.7036	0.954714452	4	1623	2128	nucleic acid binding	"fbgn0002914,fbgn0030687,fbgn0030680,fbgn0003345"
GO:0010631	1.182	1	0.70505	0.95480527	1	158	223	epithelial cell migration	fbgn0003392
GO:0006812	1.208	1	0.71111	0.955266591	1	272	295	cation transport	fbgn0014391
GO:0051130	1.2	1	0.71134	0.955266591	1	264	287	positive regulation of cellular component organization	fbgn0003392
GO:0022803	1.222	1	0.71237	0.955266591	1	249	261	passive transmembrane transporter activity	fbgn0030707
GO:0015267	1.222	1	0.71237	0.955266591	1	249	261	channel activity	fbgn0030707
GO:0033554	1.206	1	0.7142	0.955266591	1	590	639	cellular response to stress	fbgn0065035
GO:0048523	4.684	4	0.71727	0.955750322	4	1113	1258	negative regulation of cellular process	"fbgn0260938,fbgn0003345,fbgn0003463,fbgn0003392"
GO:0051128	3.627	3	0.72564	0.956983037	3	770	819	regulation of cellular component organization	"fbgn0002914,fbgn0001105,fbgn0003392"
GO:0035120	1.249	1	0.72687	0.956983037	1	155	173	post-embryonic appendage morphogenesis	fbgn0003345
GO:0030029	1.255	1	0.72815	0.956983037	1	180	189	actin filament-based process	fbgn0003392
GO:0007611	1.277	1	0.73285	0.956983037	1	166	204	learning or memory	fbgn0003392
GO:0050890	1.277	1	0.73285	0.956983037	1	166	204	cognition	fbgn0003392
GO:0022414	4.788	4	0.73381	0.956983037	4	1227	1696	reproductive process	"fbgn0002914,fbgn0003345,fbgn0003463,fbgn0003392"
GO:0016740	2.532	2	0.73524	0.956983037	2	1128	1179	transferase activity	"fbgn0030662,fbgn0030674"
GO:0043412	2.54	2	0.73657	0.956983037	2	1151	1217	macromolecule modification	"fbgn0065035,fbgn0030674"
GO:0035114	1.29	1	0.73837	0.956983037	1	164	182	imaginal disc-derived appendage morphogenesis	fbgn0003345
GO:0010604	2.549	2	0.74086	0.956983037	2	688	739	positive regulation of macromolecule metabolic process	"fbgn0002914,fbgn0003345"
GO:0009653	5.942	5	0.74366	0.956983037	5	1069	1411	anatomical structure morphogenesis	"fbgn0001105,fbgn0260938,fbgn0003345,fbgn0003463,fbgn0003392"
GO:0001667	1.319	1	0.74487	0.956983037	1	169	234	ameboidal-type cell migration	fbgn0003392
GO:0044708	2.578	2	0.74506	0.956983037	2	464	650	single-organism behavior	"fbgn0260938,fbgn0003392"
GO:0006950	2.583	2	0.7478	0.956983037	2	1125	1210	response to stress	"fbgn0065035,fbgn0014391"
GO:0031325	2.59	2	0.74952	0.956983037	2	703	761	positive regulation of cellular metabolic process	"fbgn0002914,fbgn0003345"
GO:0048856	7.074	6	0.75052	0.956983037	6	1458	1792	anatomical structure development	"fbgn0030706,fbgn0001105,fbgn0003345,fbgn0003463,fbgn0030699,fbgn0003392"
GO:0035107	1.338	1	0.75159	0.956983037	1	171	192	appendage morphogenesis	fbgn0003345
GO:0060089	2.615	2	0.75354	0.956983037	2	498	517	molecular transducer activity	"fbgn0030707,fbgn0030715"
GO:0006508	1.366	1	0.75751	0.956983037	1	778	829	proteolysis	fbgn0259110
GO:0048513	3.806	3	0.75807	0.956983037	3	648	723	organ development	"fbgn0030706,fbgn0003345,fbgn0003463"
GO:0016192	1.387	1	0.76121	0.956983037	1	558	576	vesicle-mediated transport	fbgn0003392
GO:0008092	1.386	1	0.76287	0.956983037	1	305	320	cytoskeletal protein binding	fbgn0003392
GO:0035556	1.424	1	0.76791	0.956983037	1	342	360	intracellular signal transduction	fbgn0022710
GO:0044699	19.227	18	0.774	0.956983037	18	6209	7778	single-organism process	"fbgn0002914,fbgn0030707,fbgn0001105,fbgn0260938,fbgn0263747,fbgn0030662,fbgn0030660,fbgn0053180,fbgn0027093,fbgn0003345,fbgn0065035,fbgn0003463,fbgn0014391,fbgn0022710,fbgn0027329,fbgn0030699,fbgn0030674,fbgn0003392"
GO:0044421	1.447	1	0.77604	0.956983037	1	665	708	extracellular region part	fbgn0014391
GO:0051641	1.458	1	0.77751	0.956983037	1	532	582	cellular localization	fbgn0003392
GO:0005515	8.352	7	0.77876	0.956983037	7	2139	2356	protein binding	"fbgn0053180,fbgn0003345,fbgn0003463,fbgn0014391,fbgn0027329,fbgn0030699,fbgn0003392"
GO:0044087	1.458	1	0.78028	0.956983037	1	286	298	regulation of cellular component biogenesis	fbgn0003392
GO:0046872	2.759	2	0.78104	0.956983037	2	994	1050	metal ion binding	"fbgn0030706,fbgn0065035"
GO:0048519	5.101	4	0.78273	0.956983037	4	1249	1402	negative regulation of biological process	"fbgn0260938,fbgn0003345,fbgn0003463,fbgn0003392"
GO:0007423	1.471	1	0.78307	0.956983037	1	241	267	sensory organ development	fbgn0003345
GO:0046914	1.495	1	0.78679	0.957508008	1	683	719	transition metal ion binding	fbgn0065035
GO:0050877	2.884	2	0.80236	0.961247194	2	568	625	neurological system process	"fbgn0030707,fbgn0003392"
GO:0009893	2.898	2	0.80478	0.961247194	2	819	886	positive regulation of metabolic process	"fbgn0002914,fbgn0003345"
GO:0007155	1.582	1	0.80839	0.961247194	1	156	165	cell adhesion	fbgn0001105
GO:0048468	2.913	2	0.80862	0.961247194	2	513	648	cell development	"fbgn0003345,fbgn0003392"
GO:0022610	1.585	1	0.80898	0.961247194	1	159	169	biological adhesion	fbgn0001105
GO:0043169	2.929	2	0.80987	0.961247194	2	1020	1076	cation binding	"fbgn0030706,fbgn0065035"
GO:0051716	1.619	1	0.81459	0.962130612	1	686	747	cellular response to stimulus	fbgn0065035
GO:0022412	3.017	2	0.82327	0.963527344	2	681	879	cellular process involved in reproduction in multicellular organism	"fbgn0002914,fbgn0003392"
GO:0015075	1.691	1	0.8247	0.963527344	1	512	545	ion transmembrane transporter activity	fbgn0030707
GO:1902531	1.699	1	0.83047	0.965785076	1	366	388	regulation of intracellular signal transduction	fbgn0003345
GO:0050789	14.037	12	0.83726	0.968505767	12	3665	4026	regulation of biological process	"fbgn0002914,fbgn0030707,fbgn0030706,fbgn0001105,fbgn0260938,fbgn0003345,fbgn0065035,fbgn0003463,fbgn0014391,fbgn0022710,fbgn0030699,fbgn0003392"
GO:0022891	1.79	1	0.84146	0.969317089	1	572	610	substrate-specific transmembrane transporter activity	fbgn0030707
GO:0030154	1.774	1	0.84424	0.969440594	1	273	295	cell differentiation	fbgn0002914
GO:0032268	1.828	1	0.85351	0.971895013	1	587	654	regulation of cellular protein metabolic process	fbgn0003392
GO:0009987	18.094	16	0.85614	0.972291803	16	6305	7751	cellular process	"fbgn0002914,fbgn0030707,fbgn0030706,fbgn0001105,fbgn0030687,fbgn0030662,fbgn0030661,fbgn0030660,fbgn0027093,fbgn0003345,fbgn0065035,fbgn0014391,fbgn0022710,fbgn0027329,fbgn0030674,fbgn0003392"
GO:0003008	3.304	2	0.86139	0.974520365	2	632	690	system process	"fbgn0030707,fbgn0003392"
GO:0051246	1.89	1	0.86317	0.974520365	1	628	696	regulation of protein metabolic process	fbgn0003392
GO:0040008	1.917	1	0.86545	0.974915588	1	309	329	regulation of growth	fbgn0003392
GO:0065008	4.631	3	0.86805	0.974915588	3	1020	1111	regulation of biological quality	"fbgn0002914,fbgn0030707,fbgn0003392"
GO:2000026	3.383	2	0.87213	0.974915588	2	499	539	regulation of multicellular organismal development	"fbgn0001105,fbgn0003345"
GO:0009628	1.978	1	0.87422	0.974915588	1	455	509	response to abiotic stimulus	fbgn0260938
GO:0050794	13.482	11	0.87669	0.974915588	11	3384	3720	regulation of cellular process	"fbgn0002914,fbgn0030707,fbgn0030706,fbgn0001105,fbgn0260938,fbgn0003345,fbgn0003463,fbgn0014391,fbgn0022710,fbgn0030699,fbgn0003392"
GO:0009605	2.016	1	0.8798	0.975040205	1	641	684	response to external stimulus	fbgn0003392
GO:0016477	2.053	1	0.88348	0.975040205	1	279	349	cell migration	fbgn0003392
GO:0048731	2.048	1	0.88433	0.975040205	1	296	335	system development	fbgn0003392
GO:0048870	2.094	1	0.88893	0.975040205	1	303	377	cell motility	fbgn0003392
GO:0031324	2.089	1	0.88971	0.975040205	1	552	659	negative regulation of cellular metabolic process	fbgn0003392
GO:0008150	25.866	25	0.89148	0.975040205	25	10945	13515	biological_process	"fbgn0002914,fbgn0030707,fbgn0030706,fbgn0001105,fbgn0030701,fbgn0030687,fbgn0260938,fbgn0263747,fbgn0030662,fbgn0030661,fbgn0030660,fbgn0053180,fbgn0027093,fbgn0003345,fbgn0065035,fbgn0003463,fbgn0014391,fbgn0022710,fbgn0030715,fbgn0027329,fbgn0030699,fbgn0030674,fbgn0259110,fbgn0003392,fbgn0026076"
GO:0007610	3.677	2	0.90169	0.975040205	2	616	826	behavior	"fbgn0260938,fbgn0003392"
GO:0048869	6.28	4	0.90526	0.975040205	4	1217	1430	cellular developmental process	"fbgn0002914,fbgn0001105,fbgn0003345,fbgn0003392"
GO:0032502	10.798	8	0.90608	0.975040205	8	2447	3243	developmental process	"fbgn0002914,fbgn0030706,fbgn0001105,fbgn0260938,fbgn0003345,fbgn0003463,fbgn0030699,fbgn0003392"
GO:0019538	3.824	2	0.91104	0.975040205	2	1945	2425	protein metabolic process	"fbgn0030674,fbgn0259110"
GO:0065007	15.007	12	0.9154	0.975040205	12	4016	4422	biological regulation	"fbgn0002914,fbgn0030707,fbgn0030706,fbgn0001105,fbgn0260938,fbgn0003345,fbgn0065035,fbgn0003463,fbgn0014391,fbgn0022710,fbgn0030699,fbgn0003392"
GO:0010605	2.331	1	0.91589	0.975040205	1	593	703	negative regulation of macromolecule metabolic process	fbgn0003392
GO:0006464	2.426	1	0.92229	0.975040205	1	1061	1117	cellular protein modification process	fbgn0030674
GO:0036211	2.426	1	0.92229	0.975040205	1	1061	1117	protein modification process	fbgn0030674
GO:0009892	2.457	1	0.92712	0.975040205	1	640	752	negative regulation of metabolic process	fbgn0003392
GO:0007389	2.559	1	0.93482	0.975040205	1	414	498	pattern specification process	fbgn0003463
GO:0044707	8.006	5	0.93798	0.975040205	5	1610	1893	single-multicellular organism process	"fbgn0030707,fbgn0260938,fbgn0003463,fbgn0014391,fbgn0003392"
GO:0044267	2.641	1	0.93875	0.975040205	1	1319	1757	cellular protein metabolic process	fbgn0030674
GO:0050793	4.329	2	0.9474	0.975040205	2	699	751	regulation of developmental process	"fbgn0001105,fbgn0003345"
GO:0044767	10.486	7	0.94746	0.975040205	7	2342	3114	single-organism developmental process	"fbgn0002914,fbgn0001105,fbgn0260938,fbgn0003345,fbgn0003463,fbgn0030699,fbgn0003392"
GO:0044763	15.665	12	0.94837	0.975040205	12	4604	5421	single-organism cellular process	"fbgn0002914,fbgn0030707,fbgn0001105,fbgn0030662,fbgn0030660,fbgn0027093,fbgn0003345,fbgn0065035,fbgn0014391,fbgn0022710,fbgn0027329,fbgn0003392"
GO:0016043	8.219	5	0.94873	0.975040205	5	2409	2896	cellular component organization	"fbgn0002914,fbgn0030706,fbgn0001105,fbgn0027329,fbgn0003392"
GO:0071840	8.237	5	0.94961	0.975040205	5	2448	2939	cellular component organization or biogenesis	"fbgn0002914,fbgn0030706,fbgn0001105,fbgn0027329,fbgn0003392"
GO:0051239	4.417	2	0.9499	0.975040205	2	701	751	regulation of multicellular organismal process	"fbgn0001105,fbgn0003345"
GO:0040011	3.005	1	0.95986	0.975040205	1	413	518	locomotion	fbgn0003392
GO:0032501	8.532	5	0.95999	0.975040205	5	1897	2222	multicellular organismal process	"fbgn0030707,fbgn0260938,fbgn0003463,fbgn0014391,fbgn0003392"
GO:0005887	3.113	1	0.96368	0.975040205	1	474	498	integral component of plasma membrane	fbgn0030707
GO:0031226	3.213	1	0.96751	0.975040205	1	488	512	intrinsic component of plasma membrane	fbgn0030707
GO:0006928	4.175	1	0.98927	0.978229023	1	637	741	movement of cell or subcellular component	fbgn0003392
```
