## Supplementary material for "Early life-stage thermal resilience is determined by climate-linked regulatory variation": Table S5

```
#GO_term: the GO term
#Avg_gene_number: on the average this number of genes are found per simulation for the given GO category. In --mode gene every gene is only counted once whereas in --mode snp a single gene may be counted several times dependent on the SNP
#SNP_num: using the candidate SNPs this number of genes was found for the given GO category. In --mode gene every gene is only counted once whereas in --mode snp a single gene may be counted several times dependent on the SNP
#p-value: p-value (uncorrected for multiple testing)
#FDR: FDR (p-value after adjustment for multiple testing)
#Obs_gene_number: the number of genes (uniq) found for the given GO category
#Exp_gene_number: the number of genes that could at most be found for the given GO category, i.e.: genes of the given GO category that have an corresponding entry in the annotation file and contain at least one SNP
#Total_GO_genes: total number of genes for the given GO category in the GO association file
#GO_id: description of the given GO term
#Genes: comma separated list of the gene_ids found for the given GO category
GO_term	Avg_gene_number	SNP_num	p-value	FDR	Obs_gene_number	Exp_gene_number	Total_GO_genes	GO_id	Genes
GO:0005549	0.305	5	0.00001	0.01626	5	108	112	odorant binding	"fbgn0039684,fbgn0030715,fbgn0034470,fbgn0034474,fbgn0043536"
GO:0016876	0.133	3	0.00032	0.09569	3	39	41	"ligase activity, forming aminoacyl-tRNA and related compounds"	"fbgn0030660,fbgn0027093,fbgn0027083"
GO:0016875	0.133	3	0.00032	0.09569	3	39	41	"ligase activity, forming carbon-oxygen bonds"	"fbgn0030660,fbgn0027093,fbgn0027083"
GO:0004812	0.133	3	0.00032	0.09569	3	39	41	aminoacyl-tRNA ligase activity	"fbgn0030660,fbgn0027093,fbgn0027083"
GO:0006418	0.135	3	0.00036	0.09569	3	41	43	tRNA aminoacylation for protein translation	"fbgn0030660,fbgn0027093,fbgn0027083"
GO:0043039	0.135	3	0.00036	0.09569	3	41	43	tRNA aminoacylation	"fbgn0030660,fbgn0027093,fbgn0027083"
GO:0007113	0.032	2	0.00037	0.09569	2	11	11	endomitotic cell cycle	"fbgn0261786,fbgn0034231"
GO:0043038	0.143	3	0.00041	0.09569	3	42	44	amino acid activation	"fbgn0030660,fbgn0027093,fbgn0027083"
GO:0005719	0.043	2	0.00079	0.156444	2	11	12	nuclear euchromatin	"fbgn0002914,fbgn0065035"
GO:0070566	0.046	2	0.00088	0.156444	2	15	16	adenylyltransferase activity	"fbgn0038704,fbgn0015949"
GO:0008565	0.197	3	0.00098	0.157135455	3	73	78	protein transporter activity	"fbgn0053180,fbgn0034205,fbgn0038223"
GO:0051297	0.505	4	0.00148	0.2232775	4	70	71	centrosome organization	"fbgn0027329,fbgn0002914,fbgn0034530,fbgn0263391"
GO:0007098	0.273	3	0.002	0.261718125	3	34	35	centrosome cycle	"fbgn0002914,fbgn0034530,fbgn0263391"
GO:0031023	0.554	4	0.00221	0.261718125	4	76	77	microtubule organizing center organization	"fbgn0027329,fbgn0002914,fbgn0034530,fbgn0263391"
GO:0005372	0.161	3	0.00229	0.261718125	3	8	8	water transmembrane transporter activity	"fbgn0034883,fbgn0034882,fbgn0034885"
GO:0015250	0.161	3	0.00229	0.261718125	3	8	8	water channel activity	"fbgn0034883,fbgn0034882,fbgn0034885"
GO:0000791	0.1	2	0.0042	0.447784706	2	20	22	euchromatin	"fbgn0002914,fbgn0065035"
GO:0006139	8.705	17	0.00536	0.532132632	17	1311	1457	nucleobase-containing compound metabolic process	"fbgn0038237,fbgn0028382,fbgn0022710,fbgn0030687,fbgn0038704,fbgn0034225,fbgn0024150,fbgn0035838,fbgn0002914,fbgn0030660,fbgn0027093,fbgn0015949,fbgn0027083,fbgn0065035,fbgn0014391,fbgn0003435,fbgn0016694"
GO:0006399	0.357	3	0.00548	0.532132632	3	120	127	tRNA metabolic process	"fbgn0030660,fbgn0027093,fbgn0027083"
GO:0051568	0.124	2	0.00621	0.5736065	2	25	27	histone H3-K4 methylation	"fbgn0003862,fbgn0263667"
GO:0060026	0.144	2	0.00727	0.623808333	2	9	9	convergent extension	"fbgn0001105,fbgn0004364"
GO:0051570	0.008	1	0.0078	0.623808333	1	3	5	regulation of histone H3-K9 methylation	fbgn0263667
GO:0045454	0.135	2	0.00796	0.623808333	2	44	49	cell redox homeostasis	"fbgn0034455,fbgn0011761"
GO:0046483	9.063	17	0.00805	0.623808333	17	1388	1538	heterocycle metabolic process	"fbgn0038237,fbgn0028382,fbgn0022710,fbgn0030687,fbgn0038704,fbgn0034225,fbgn0024150,fbgn0035838,fbgn0002914,fbgn0030660,fbgn0027093,fbgn0015949,fbgn0027083,fbgn0065035,fbgn0014391,fbgn0003435,fbgn0016694"
GO:0043161	1.321	5	0.00847	0.630226	5	188	197	proteasome-mediated ubiquitin-dependent protein catabolic process	"fbgn0261786,fbgn0034218,fbgn0034231,fbgn0038202,fbgn0029006"
GO:0006397	1.371	5	0.00948	0.682607692	5	243	276	mRNA processing	"fbgn0028382,fbgn0038704,fbgn0035838,fbgn0015949,fbgn0003435"
GO:0010498	1.374	5	0.01011	0.687631053	5	192	201	proteasomal protein catabolic process	"fbgn0261786,fbgn0034218,fbgn0034231,fbgn0038202,fbgn0029006"
GO:0061630	0.908	4	0.0108	0.687631053	4	97	101	ubiquitin protein ligase activity	"fbgn0030674,fbgn0034231,fbgn0052369,fbgn0029006"
GO:0061659	0.909	4	0.01086	0.687631053	4	98	102	ubiquitin-like protein ligase activity	"fbgn0030674,fbgn0034231,fbgn0052369,fbgn0029006"
GO:0000209	0.923	4	0.01129	0.687631053	4	85	86	protein polyubiquitination	"fbgn0030674,fbgn0034231,fbgn0052369,fbgn0029006"
GO:0007099	0.176	2	0.0123	0.687631053	2	24	24	centriole replication	"fbgn0027329,fbgn0002914"
GO:0008203	0.012	1	0.01232	0.687631053	1	6	6	cholesterol metabolic process	fbgn0034491
GO:0004791	0.012	1	0.01235	0.687631053	1	6	7	thioredoxin-disulfide reductase activity	fbgn0011761
GO:0098534	0.18	2	0.01288	0.687631053	2	25	25	centriole assembly	"fbgn0027329,fbgn0002914"
GO:0007527	0.189	2	0.01325	0.687631053	2	15	28	adult somatic muscle development	"fbgn0030699,fbgn0263391"
GO:1901360	10.283	18	0.01327	0.687631053	18	1493	1651	organic cyclic compound metabolic process	"fbgn0038237,fbgn0028382,fbgn0022710,fbgn0030687,fbgn0038704,fbgn0034225,fbgn0024150,fbgn0035838,fbgn0002914,fbgn0030660,fbgn0027093,fbgn0015949,fbgn0027083,fbgn0034491,fbgn0065035,fbgn0014391,fbgn0003435,fbgn0016694"
GO:0030163	1.467	5	0.01343	0.687631053	5	219	228	protein catabolic process	"fbgn0261786,fbgn0034218,fbgn0034231,fbgn0038202,fbgn0029006"
GO:0047134	0.014	1	0.01346	0.687631053	1	7	7	protein-disulfide reductase activity	fbgn0011761
GO:0030544	0.014	1	0.01429	0.71957359	1	5	5	Hsp70 protein binding	fbgn0034454
GO:0009593	0.957	4	0.0164	0.766957639	4	162	167	detection of chemical stimulus	"fbgn0034456,fbgn0034457,fbgn0030715,fbgn0024150"
GO:0006725	9.883	17	0.01713	0.766957639	17	1438	1592	cellular aromatic compound metabolic process	"fbgn0038237,fbgn0028382,fbgn0022710,fbgn0030687,fbgn0038704,fbgn0034225,fbgn0024150,fbgn0035838,fbgn0002914,fbgn0030660,fbgn0027093,fbgn0015949,fbgn0027083,fbgn0065035,fbgn0014391,fbgn0003435,fbgn0016694"
GO:0016070	4.712	10	0.01725	0.766957639	10	817	915	RNA metabolic process	"fbgn0028382,fbgn0030687,fbgn0038704,fbgn0035838,fbgn0030660,fbgn0027093,fbgn0015949,fbgn0027083,fbgn0065035,fbgn0003435"
GO:0034968	0.207	2	0.01735	0.766957639	2	41	44	histone lysine methylation	"fbgn0003862,fbgn0263667"
GO:0000275	0.018	1	0.01747	0.766957639	1	6	7	"mitochondrial proton-transporting ATP synthase complex, catalytic core F(1)"	fbgn0014391
GO:0045261	0.018	1	0.01747	0.766957639	1	6	7	"proton-transporting ATP synthase complex, catalytic core F(1)"	fbgn0014391
GO:0090304	6.139	12	0.0179	0.766957639	12	1056	1193	nucleic acid metabolic process	"fbgn0028382,fbgn0030687,fbgn0038704,fbgn0035838,fbgn0002914,fbgn0030660,fbgn0027093,fbgn0015949,fbgn0027083,fbgn0065035,fbgn0003435,fbgn0016694"
GO:0018022	0.213	2	0.01812	0.766957639	2	44	47	peptidyl-lysine methylation	"fbgn0003862,fbgn0263667"
GO:0016668	0.019	1	0.01848	0.766957639	1	9	12	"oxidoreductase activity, acting on a sulfur group of donors, NAD(P) as acceptor"	fbgn0011761
GO:0016779	0.207	2	0.01888	0.766957639	2	62	65	nucleotidyltransferase activity	"fbgn0038704,fbgn0015949"
GO:0016874	0.57	3	0.01914	0.766957639	3	108	116	ligase activity	"fbgn0030660,fbgn0027093,fbgn0027083"
GO:1902494	4.111	9	0.01972	0.766957639	9	617	670	catalytic complex	"fbgn0001105,fbgn0034566,fbgn0030687,fbgn0003862,fbgn0034231,fbgn0038202,fbgn0263667,fbgn0034251,fbgn0029006"
GO:0000139	0.592	3	0.02009	0.766957639	3	55	59	Golgi membrane	"fbgn0024187,fbgn0030662,fbgn0038223"
GO:0036038	0.025	1	0.02036	0.766957639	1	6	6	TCTN-B9D complex	fbgn0263113
GO:0016651	0.235	2	0.02055	0.766957639	2	47	64	"oxidoreductase activity, acting on NAD(P)H"	"fbgn0011761,fbgn0034251"
GO:0017101	0.021	1	0.02131	0.766957639	1	8	10	aminoacyl-tRNA synthetase multienzyme complex	fbgn0027093
GO:0030983	0.022	1	0.0221	0.766957639	1	5	5	mismatched DNA binding	fbgn0038704
GO:0005852	0.023	1	0.02263	0.766957639	1	16	16	eukaryotic translation initiation factor 3 complex	fbgn0034237
GO:0051879	0.023	1	0.02277	0.766957639	1	8	8	Hsp90 protein binding	fbgn0034454
GO:0006511	1.679	5	0.02329	0.766957639	5	245	255	ubiquitin-dependent protein catabolic process	"fbgn0261786,fbgn0034218,fbgn0034231,fbgn0038202,fbgn0029006"
GO:0044237	28.16	38	0.02349	0.766957639	38	3569	4216	cellular metabolic process	"fbgn0261786,fbgn0038237,fbgn0028382,fbgn0022710,fbgn0034202,fbgn0030687,fbgn0034218,fbgn0034459,fbgn0011817,fbgn0003862,fbgn0030674,fbgn0038704,fbgn0034225,fbgn0024150,fbgn0035838,fbgn0002914,fbgn0260934,fbgn0030662,fbgn0034231,fbgn0030661,fbgn0030660,fbgn0034237,fbgn0027093,fbgn0038202,fbgn0034521,fbgn0015949,fbgn0027083,fbgn0263667,fbgn0034491,fbgn0034251,fbgn0065035,fbgn0014391,fbgn0003435,fbgn0027506,fbgn0052369,fbgn0016694,fbgn0003392,fbgn0029006"
GO:0016671	0.024	1	0.0235	0.766957639	1	8	9	"oxidoreductase activity, acting on a sulfur group of donors, disulfide as acceptor"	fbgn0011761
GO:0005832	0.024	1	0.02401	0.766957639	1	8	10	chaperonin-containing T-complex	fbgn0027329
GO:0019941	1.691	5	0.02402	0.766957639	5	252	263	modification-dependent protein catabolic process	"fbgn0261786,fbgn0034218,fbgn0034231,fbgn0038202,fbgn0029006"
GO:0043632	1.695	5	0.02417	0.766957639	5	257	268	modification-dependent macromolecule catabolic process	"fbgn0261786,fbgn0034218,fbgn0034231,fbgn0038202,fbgn0029006"
GO:0016655	0.025	1	0.02479	0.766957639	1	16	26	"oxidoreductase activity, acting on NAD(P)H, quinone or similar compound as acceptor"	fbgn0034251
GO:0050136	0.025	1	0.02479	0.766957639	1	16	26	NADH dehydrogenase (quinone) activity	fbgn0034251
GO:0008137	0.025	1	0.02479	0.766957639	1	16	26	NADH dehydrogenase (ubiquinone) activity	fbgn0034251
GO:0016917	0.269	2	0.02515	0.766957639	2	7	7	GABA receptor activity	"fbgn0030707,fbgn0264339"
GO:0007293	0.65	3	0.02524	0.766957639	3	56	58	germarium-derived egg chamber formation	"fbgn0003345,fbgn0003392,fbgn0029006"
GO:0016571	0.253	2	0.02546	0.766957639	2	57	60	histone methylation	"fbgn0003862,fbgn0263667"
GO:0018196	0.026	1	0.02595	0.766957639	1	8	9	peptidyl-asparagine modification	fbgn0034521
GO:0018279	0.026	1	0.02595	0.766957639	1	8	9	protein N-linked glycosylation via asparagine	fbgn0034521
GO:0071203	0.027	1	0.02676	0.771287105	1	7	7	WASH complex	fbgn0034529
GO:0000278	2.449	6	0.027	0.771287105	6	163	191	mitotic cell cycle	"fbgn0261786,fbgn0027329,fbgn0002914,fbgn0034231,fbgn0016694,fbgn0003392"
GO:0004652	0.027	1	0.02716	0.771287105	1	6	6	polynucleotide adenylyltransferase activity	fbgn0015949
GO:0016891	0.028	1	0.02729	0.771287105	1	11	11	"endoribonuclease activity, producing 5'-phosphomonoesters"	fbgn0035838
GO:0007608	1.266	4	0.02763	0.772602338	4	79	80	sensory perception of smell	"fbgn0039684,fbgn0034470,fbgn0034474,fbgn0043536"
GO:0034641	10.411	17	0.02793	0.773609359	17	1716	2250	cellular nitrogen compound metabolic process	"fbgn0038237,fbgn0028382,fbgn0022710,fbgn0030687,fbgn0038704,fbgn0034225,fbgn0024150,fbgn0035838,fbgn0002914,fbgn0030660,fbgn0027093,fbgn0015949,fbgn0027083,fbgn0065035,fbgn0014391,fbgn0003435,fbgn0016694"
GO:0008375	0.293	2	0.02856	0.787949494	2	22	24	acetylglucosaminyltransferase activity	"fbgn0030662,fbgn0034521"
GO:0008409	0.03	1	0.02988	0.815494881	1	8	8	5'-3' exonuclease activity	fbgn0038704
GO:1990234	2.376	6	0.03028	0.815494881	6	379	400	transferase complex	"fbgn0030687,fbgn0003862,fbgn0034231,fbgn0038202,fbgn0263667,fbgn0029006"
GO:0006479	0.28	2	0.03074	0.815494881	2	67	70	protein methylation	"fbgn0003862,fbgn0263667"
GO:0008213	0.28	2	0.03074	0.815494881	2	67	70	protein alkylation	"fbgn0003862,fbgn0263667"
GO:0006611	0.031	1	0.03103	0.815494881	1	11	11	protein export from nucleus	fbgn0053180
GO:0036465	0.032	1	0.03185	0.819385632	1	5	5	synaptic vesicle recycling	fbgn0003392
GO:0030991	0.032	1	0.03194	0.819385632	1	5	5	intraciliary transport particle A	fbgn0034452
GO:0016071	1.847	5	0.0322	0.819385632	5	305	342	mRNA metabolic process	"fbgn0028382,fbgn0038704,fbgn0035838,fbgn0015949,fbgn0003435"
GO:0051603	1.834	5	0.0331	0.833692614	5	277	288	proteolysis involved in cellular protein catabolic process	"fbgn0261786,fbgn0034218,fbgn0034231,fbgn0038202,fbgn0029006"
GO:0007049	2.568	6	0.03484	0.859806154	6	186	216	cell cycle	"fbgn0261786,fbgn0027329,fbgn0002914,fbgn0034231,fbgn0016694,fbgn0003392"
GO:0051539	0.035	1	0.03499	0.859806154	1	19	21	"4 iron, 4 sulfur cluster binding"	fbgn0034251
GO:0035869	0.041	1	0.03507	0.859806154	1	13	13	ciliary transition zone	fbgn0263113
GO:0005666	0.036	1	0.0356	0.859970538	1	18	19	DNA-directed RNA polymerase III complex	fbgn0030687
GO:0000974	0.036	1	0.03572	0.859970538	1	12	12	Prp19 complex	fbgn0028382
GO:0031523	0.037	1	0.03659	0.869401809	1	12	12	Myb complex	fbgn0002914
GO:0044281	6.058	11	0.03746	0.883786316	11	729	756	small molecule metabolic process	"fbgn0038237,fbgn0022710,fbgn0011761,fbgn0034225,fbgn0024150,fbgn0030662,fbgn0030660,fbgn0027093,fbgn0027083,fbgn0034491,fbgn0014391"
GO:0044666	0.039	1	0.03856	0.901522	1	10	11	MLL3/4 complex	fbgn0263667
GO:0031369	0.04	1	0.03955	0.901522	1	18	19	translation initiation factor binding	fbgn0034237
GO:0030509	0.334	2	0.03956	0.901522	2	12	14	BMP signaling pathway	"fbgn0003463,fbgn0030706"
GO:0035097	0.351	2	0.0399	0.901522	2	34	36	histone methyltransferase complex	"fbgn0003862,fbgn0263667"
GO:0051443	0.04	1	0.03997	0.901522	1	8	8	positive regulation of ubiquitin-protein transferase activity	fbgn0034231
GO:0051351	0.041	1	0.04075	0.907443663	1	9	9	positive regulation of ligase activity	fbgn0034231
GO:0034708	0.357	2	0.04167	0.917628529	2	39	42	methyltransferase complex	"fbgn0003862,fbgn0263667"
GO:0008253	0.043	1	0.04221	0.921659418	1	6	6	5'-nucleotidase activity	fbgn0034225
GO:0004035	0.044	1	0.04303	0.933864712	1	17	17	alkaline phosphatase activity	fbgn0030661
GO:0008252	0.045	1	0.04453	0.963816191	1	8	8	nucleotidase activity	fbgn0034225
GO:0030206	0.046	1	0.04494	0.964693019	1	7	8	chondroitin sulfate biosynthetic process	fbgn0030662
GO:0008198	0.048	1	0.04638	0.971690529	1	8	8	ferrous iron binding	fbgn0065035
GO:0016893	0.048	1	0.0468	0.971690529	1	15	15	"endonuclease activity, active with either ribo- or deoxyribonucleic acids and producing 5'-phosphomonoesters"	fbgn0035838
GO:0007018	1.406	4	0.04711	0.971690529	4	140	157	microtubule-based movement	"fbgn0024187,fbgn0034566,fbgn0034452,fbgn0038205"
GO:0004518	0.351	2	0.04715	0.971690529	2	100	109	nuclease activity	"fbgn0038704,fbgn0035838"
GO:0015035	0.049	1	0.04816	0.971690529	1	15	17	protein disulfide oxidoreductase activity	fbgn0011761
GO:0042800	0.05	1	0.04932	0.971690529	1	5	6	histone methyltransferase activity (H3-K4 specific)	fbgn0003862
GO:0090502	0.051	1	0.05021	0.971690529	1	24	27	"RNA phosphodiester bond hydrolysis, endonucleolytic"	fbgn0035838
GO:0045504	0.052	1	0.05094	0.971690529	1	13	17	dynein heavy chain binding	fbgn0034566
GO:0044260	19.837	27	0.05148	0.971690529	27	2445	3020	cellular macromolecule metabolic process	"fbgn0261786,fbgn0028382,fbgn0034202,fbgn0030687,fbgn0034218,fbgn0034459,fbgn0011817,fbgn0003862,fbgn0030674,fbgn0038704,fbgn0035838,fbgn0002914,fbgn0260934,fbgn0034231,fbgn0030660,fbgn0027093,fbgn0038202,fbgn0034521,fbgn0015949,fbgn0027083,fbgn0263667,fbgn0065035,fbgn0003435,fbgn0052369,fbgn0016694,fbgn0003392,fbgn0029006"
GO:0008152	36.28	45	0.05158	0.971690529	45	4612	5328	metabolic process	"fbgn0261786,fbgn0038237,fbgn0034553,fbgn0028382,fbgn0022710,fbgn0259110,fbgn0034202,fbgn0030687,fbgn0034218,fbgn0034459,fbgn0011817,fbgn0003862,fbgn0053080,fbgn0011761,fbgn0030674,fbgn0038704,fbgn0034225,fbgn0024150,fbgn0035838,fbgn0002914,fbgn0260934,fbgn0030662,fbgn0034231,fbgn0030661,fbgn0030660,fbgn0034237,fbgn0027093,fbgn0034518,fbgn0266354,fbgn0038202,fbgn0034521,fbgn0015949,fbgn0027083,fbgn0263667,fbgn0034491,fbgn0034251,fbgn0262570,fbgn0065035,fbgn0014391,fbgn0003435,fbgn0027506,fbgn0052369,fbgn0016694,fbgn0003392,fbgn0029006"
GO:0008139	0.054	1	0.053	0.971690529	1	17	20	nuclear localization sequence binding	fbgn0034205
GO:0098800	0.386	2	0.05337	0.971690529	2	113	147	inner mitochondrial membrane protein complex	"fbgn0034251,fbgn0014391"
GO:0043414	0.375	2	0.05359	0.971690529	2	106	115	macromolecule methylation	"fbgn0003862,fbgn0263667"
GO:0005680	0.055	1	0.0536	0.971690529	1	14	14	anaphase-promoting complex	fbgn0034231
GO:0004438	0.055	1	0.05424	0.971690529	1	7	7	phosphatidylinositol-3-phosphatase activity	fbgn0027506
GO:0052744	0.055	1	0.05424	0.971690529	1	7	7	phosphatidylinositol monophosphate phosphatase activity	fbgn0027506
GO:0044665	0.056	1	0.05449	0.971690529	1	8	9	MLL1/2 complex	fbgn0003862
GO:0006520	0.855	3	0.05462	0.971690529	3	170	178	cellular amino acid metabolic process	"fbgn0030660,fbgn0027093,fbgn0027083"
GO:0031062	0.056	1	0.05489	0.971690529	1	9	10	positive regulation of histone methylation	fbgn0263667
GO:0000398	0.885	3	0.05504	0.971690529	3	199	227	"mRNA splicing, via spliceosome"	"fbgn0028382,fbgn0038704,fbgn0035838"
GO:0000377	0.885	3	0.05504	0.971690529	3	199	227	"RNA splicing, via transesterification reactions with bulged adenosine as nucleophile"	"fbgn0028382,fbgn0038704,fbgn0035838"
GO:0009744	0.394	2	0.0554	0.971690529	2	17	17	response to sucrose	"fbgn0024150,fbgn0011582"
GO:0000375	0.895	3	0.05664	0.971690529	3	201	229	"RNA splicing, via transesterification reactions"	"fbgn0028382,fbgn0038704,fbgn0035838"
GO:0034285	0.401	2	0.0574	0.971690529	2	19	19	response to disaccharide	"fbgn0024150,fbgn0011582"
GO:0007017	4.98	9	0.05828	0.971690529	9	398	431	microtubule-based process	"fbgn0024187,fbgn0027329,fbgn0034566,fbgn0034452,fbgn0263197,fbgn0002914,fbgn0260934,fbgn0038205,fbgn0263391"
GO:0035721	0.059	1	0.05836	0.971690529	1	7	7	intraciliary retrograde transport	fbgn0034452
GO:0016895	0.061	1	0.05996	0.971690529	1	10	11	"exodeoxyribonuclease activity, producing 5'-phosphomonoesters"	fbgn0038704
GO:0004529	0.061	1	0.05996	0.971690529	1	10	11	exodeoxyribonuclease activity	fbgn0038704
GO:0000413	0.062	1	0.06088	0.971690529	1	26	26	protein peptidyl-prolyl isomerization	fbgn0028382
GO:0032259	0.404	2	0.061	0.971690529	2	112	122	methylation	"fbgn0003862,fbgn0263667"
GO:0072583	0.062	1	0.06122	0.971690529	1	6	6	clathrin-mediated endocytosis	fbgn0003392
GO:0000785	1.511	4	0.06296	0.971690529	4	171	213	chromatin	"fbgn0267791,fbgn0002914,fbgn0034495,fbgn0065035"
GO:0031000	0.064	1	0.06305	0.971690529	1	12	12	response to caffeine	fbgn0024150
GO:0007632	0.426	2	0.06339	0.971690529	2	23	27	visual behavior	"fbgn0260938,fbgn0011582"
GO:0008536	0.066	1	0.06418	0.971690529	1	19	20	Ran GTPase binding	fbgn0053180
GO:0018208	0.067	1	0.06546	0.971690529	1	29	29	peptidyl-proline modification	fbgn0028382
GO:0010470	0.066	1	0.06567	0.971690529	1	5	5	regulation of gastrulation	fbgn0001105
GO:0003725	0.068	1	0.06577	0.971690529	1	19	22	double-stranded RNA binding	fbgn0038704
GO:0031146	0.433	2	0.06633	0.971690529	2	48	50	SCF-dependent proteasomal ubiquitin-dependent protein catabolic process	"fbgn0261786,fbgn0038202"
GO:0051087	0.07	1	0.06728	0.971690529	1	24	26	chaperone binding	fbgn0034454
GO:0036158	0.07	1	0.0673	0.971690529	1	11	13	outer dynein arm assembly	fbgn0034566
GO:0009117	2.223	5	0.06759	0.971690529	5	174	182	nucleotide metabolic process	"fbgn0038237,fbgn0022710,fbgn0034225,fbgn0024150,fbgn0014391"
GO:0006753	2.226	5	0.06791	0.971690529	5	177	185	nucleoside phosphate metabolic process	"fbgn0038237,fbgn0022710,fbgn0034225,fbgn0024150,fbgn0014391"
GO:0006171	0.445	2	0.06807	0.971690529	2	14	15	cAMP biosynthetic process	"fbgn0022710,fbgn0024150"
GO:0035284	0.071	1	0.06921	0.971690529	1	5	5	brain segmentation	fbgn0034521
GO:0003684	0.072	1	0.06973	0.971690529	1	24	29	damaged DNA binding	fbgn0038704
GO:0004521	0.073	1	0.07013	0.971690529	1	31	31	endoribonuclease activity	fbgn0035838
GO:0007294	0.442	2	0.07076	0.971690529	2	28	28	germarium-derived oocyte fate determination	"fbgn0260934,fbgn0263391"
GO:0006662	0.073	1	0.07091	0.971690529	1	11	11	glycerol ether metabolic process	fbgn0011761
GO:0018904	0.073	1	0.07091	0.971690529	1	11	11	ether metabolic process	fbgn0011761
GO:0052866	0.073	1	0.07115	0.971690529	1	13	13	phosphatidylinositol phosphate phosphatase activity	fbgn0027506
GO:0034334	0.073	1	0.07126	0.971690529	1	9	10	adherens junction maintenance	fbgn0003392
GO:0009743	0.452	2	0.07158	0.971690529	2	26	26	response to carbohydrate	"fbgn0024150,fbgn0011582"
GO:0032922	0.074	1	0.07184	0.971690529	1	7	7	circadian regulation of gene expression	fbgn0023076
GO:0000242	0.074	1	0.07206	0.971690529	1	12	12	pericentriolar material	fbgn0034530
GO:0000266	0.074	1	0.07232	0.971690529	1	8	9	mitochondrial fission	fbgn0003392
GO:0060271	0.446	2	0.07245	0.971690529	2	67	69	cilium morphogenesis	"fbgn0034452,fbgn0263113"
GO:0015036	0.075	1	0.07247	0.971690529	1	25	27	disulfide oxidoreductase activity	fbgn0011761
GO:0003954	0.075	1	0.07252	0.971690529	1	29	43	NADH dehydrogenase activity	fbgn0034251
GO:0008542	0.074	1	0.07379	0.971690529	1	4	6	visual learning	fbgn0011582
GO:0044446	19.705	26	0.07446	0.971690529	26	2584	2948	intracellular organelle part	"fbgn0028382,fbgn0053180,fbgn0024187,fbgn0034566,fbgn0034205,fbgn0030687,fbgn0003862,fbgn0265487,fbgn0038704,fbgn0263197,fbgn0267791,fbgn0002914,fbgn0030662,fbgn0034231,fbgn0038205,fbgn0034521,fbgn0027083,fbgn0263667,fbgn0034251,fbgn0034495,fbgn0034530,fbgn0065035,fbgn0014391,fbgn0003435,fbgn0038223,fbgn0003392"
GO:0031058	0.078	1	0.07519	0.971690529	1	17	19	positive regulation of histone modification	fbgn0263667
GO:0009166	0.078	1	0.07596	0.971690529	1	14	14	nucleotide catabolic process	fbgn0034225
GO:0035271	0.079	1	0.07644	0.971690529	1	5	5	ring gland development	fbgn0003463
GO:0003401	0.079	1	0.0772	0.971690529	1	5	5	axis elongation	fbgn0004364
GO:0008105	1.016	3	0.07764	0.971690529	3	47	47	asymmetric protein localization	"fbgn0001105,fbgn0263197,fbgn0260934"
GO:1901292	0.08	1	0.07771	0.971690529	1	16	16	nucleoside phosphate catabolic process	fbgn0034225
GO:0006120	0.081	1	0.07801	0.971690529	1	30	37	"mitochondrial electron transport, NADH to ubiquinone"	fbgn0034251
GO:0043679	0.081	1	0.07802	0.971690529	1	8	8	axon terminus	fbgn0030706
GO:0044265	2.332	5	0.07851	0.971690529	5	356	373	cellular macromolecule catabolic process	"fbgn0261786,fbgn0034218,fbgn0034231,fbgn0038202,fbgn0029006"
GO:0031072	0.082	1	0.07894	0.971690529	1	30	34	heat shock protein binding	fbgn0034454
GO:0032580	0.082	1	0.07959	0.971690529	1	6	6	Golgi cisterna membrane	fbgn0030662
GO:0090101	0.495	2	0.08019	0.971690529	2	24	25	negative regulation of transmembrane receptor protein serine/threonine kinase signaling pathway	"fbgn0003463,fbgn0029006"
GO:0005797	0.083	1	0.0806	0.971690529	1	12	12	Golgi medial cisterna	fbgn0034521
GO:0001228	1.668	4	0.08092	0.971690529	4	57	63	"transcriptional activator activity, RNA polymerase II transcription regulatory region sequence-specific binding"	"fbgn0039683,fbgn0004795,fbgn0002914,fbgn0016694"
GO:0005747	0.084	1	0.08093	0.971690529	1	36	52	mitochondrial respiratory chain complex I	fbgn0034251
GO:0030964	0.084	1	0.08093	0.971690529	1	36	52	NADH dehydrogenase complex	fbgn0034251
GO:0045271	0.084	1	0.08093	0.971690529	1	36	52	respiratory chain complex I	fbgn0034251
GO:0044306	0.085	1	0.08153	0.971690529	1	9	9	neuron projection terminus	fbgn0030706
GO:0005048	0.085	1	0.08163	0.971690529	1	29	32	signal sequence binding	fbgn0034205
GO:0009152	1.035	3	0.08168	0.971690529	3	76	82	purine ribonucleotide biosynthetic process	"fbgn0022710,fbgn0024150,fbgn0014391"
GO:0055029	0.086	1	0.08208	0.971690529	1	37	38	nuclear DNA-directed RNA polymerase complex	fbgn0030687
GO:0006807	12.793	18	0.08258	0.971690529	18	2003	2562	nitrogen compound metabolic process	"fbgn0038237,fbgn0028382,fbgn0022710,fbgn0030687,fbgn0038704,fbgn0034225,fbgn0024150,fbgn0035838,fbgn0002914,fbgn0030662,fbgn0030660,fbgn0027093,fbgn0015949,fbgn0027083,fbgn0065035,fbgn0014391,fbgn0003435,fbgn0016694"
GO:0006164	1.041	3	0.08262	0.971690529	3	78	84	purine nucleotide biosynthetic process	"fbgn0022710,fbgn0024150,fbgn0014391"
GO:0044422	20.85	27	0.08347	0.971690529	27	2657	3025	organelle part	"fbgn0028382,fbgn0053180,fbgn0024187,fbgn0034566,fbgn0034205,fbgn0030687,fbgn0003862,fbgn0265487,fbgn0263113,fbgn0038704,fbgn0263197,fbgn0267791,fbgn0002914,fbgn0030662,fbgn0034231,fbgn0038205,fbgn0034521,fbgn0027083,fbgn0263667,fbgn0034251,fbgn0034495,fbgn0034530,fbgn0065035,fbgn0014391,fbgn0003435,fbgn0038223,fbgn0003392"
GO:0033178	0.087	1	0.08363	0.971690529	1	20	21	"proton-transporting two-sector ATPase complex, catalytic domain"	fbgn0014391
GO:0005643	0.088	1	0.08414	0.971690529	1	32	35	nuclear pore	fbgn0053180
GO:0051258	0.088	1	0.08438	0.971690529	1	16	16	protein polymerization	fbgn0003392
GO:0043170	25.411	32	0.0851	0.971690529	32	3053	3678	macromolecule metabolic process	"fbgn0261786,fbgn0028382,fbgn0259110,fbgn0034202,fbgn0030687,fbgn0034218,fbgn0034459,fbgn0011817,fbgn0003862,fbgn0030674,fbgn0038704,fbgn0035838,fbgn0002914,fbgn0260934,fbgn0030662,fbgn0034231,fbgn0030660,fbgn0027093,fbgn0034518,fbgn0266354,fbgn0038202,fbgn0034521,fbgn0015949,fbgn0027083,fbgn0263667,fbgn0262570,fbgn0065035,fbgn0003435,fbgn0052369,fbgn0016694,fbgn0003392,fbgn0029006"
GO:0008380	1.06	3	0.08561	0.971690529	3	211	240	RNA splicing	"fbgn0028382,fbgn0038704,fbgn0035838"
GO:0006378	0.089	1	0.08605	0.971690529	1	23	25	mRNA polyadenylation	fbgn0015949
GO:0007299	0.089	1	0.08633	0.971690529	1	6	6	ovarian follicle cell-cell adhesion	fbgn0016701
GO:0000428	0.092	1	0.08742	0.971690529	1	38	39	DNA-directed RNA polymerase complex	fbgn0030687
GO:0030880	0.092	1	0.08742	0.971690529	1	38	39	RNA polymerase complex	fbgn0030687
GO:0009260	1.063	3	0.08745	0.971690529	3	82	88	ribonucleotide biosynthetic process	"fbgn0022710,fbgn0024150,fbgn0014391"
GO:0046390	1.063	3	0.08745	0.971690529	3	82	88	ribose phosphate biosynthetic process	"fbgn0022710,fbgn0024150,fbgn0014391"
GO:1902410	0.091	1	0.08806	0.971690529	1	6	6	mitotic cytokinetic process	fbgn0003392
GO:0044455	0.509	2	0.08887	0.971690529	2	144	179	mitochondrial membrane part	"fbgn0034251,fbgn0014391"
GO:0044183	0.093	1	0.08934	0.971690529	1	25	31	protein binding involved in protein folding	fbgn0027329
GO:0051169	0.514	2	0.08988	0.971690529	2	111	120	nuclear transport	"fbgn0053180,fbgn0034205"
GO:0006396	2.406	5	0.08988	0.971690529	5	500	551	RNA processing	"fbgn0028382,fbgn0038704,fbgn0035838,fbgn0015949,fbgn0003435"
GO:0006913	0.514	2	0.08988	0.971690529	2	111	120	nucleocytoplasmic transport	"fbgn0053180,fbgn0034205"
GO:0098798	0.514	2	0.09041	0.971690529	2	145	181	mitochondrial protein complex	"fbgn0034251,fbgn0014391"
GO:0045170	0.093	1	0.09046	0.971690529	1	6	7	spectrosome	fbgn0263391
GO:0019731	0.094	1	0.09072	0.971690529	1	25	28	antibacterial humoral response	fbgn0004364
GO:0009150	1.748	4	0.0908	0.971690529	4	122	129	purine ribonucleotide metabolic process	"fbgn0038237,fbgn0022710,fbgn0024150,fbgn0014391"
GO:0008062	0.094	1	0.09086	0.971690529	1	10	11	eclosion rhythm	fbgn0023076
GO:0014074	0.094	1	0.09089	0.971690529	1	14	14	response to purine-containing compound	fbgn0024150
GO:0045732	0.52	2	0.09091	0.971690529	2	45	45	positive regulation of protein catabolic process	"fbgn0052369,fbgn0029006"
GO:0003755	0.095	1	0.09162	0.971690529	1	31	31	peptidyl-prolyl cis-trans isomerase activity	fbgn0028382
GO:0007178	1.128	3	0.09206	0.971690529	3	31	35	transmembrane receptor protein serine/threonine kinase signaling pathway	"fbgn0003463,fbgn0030706,fbgn0029006"
GO:0006163	1.766	4	0.09329	0.971690529	4	126	133	purine nucleotide metabolic process	"fbgn0038237,fbgn0022710,fbgn0024150,fbgn0014391"
GO:0044429	1.742	4	0.09357	0.971690529	4	427	485	mitochondrial part	"fbgn0027083,fbgn0034251,fbgn0014391,fbgn0003392"
GO:0016859	0.098	1	0.094	0.971690529	1	34	34	cis-trans isomerase activity	fbgn0028382
GO:0031124	0.098	1	0.09436	0.971690529	1	28	31	mRNA 3'-end processing	fbgn0015949
GO:0015986	0.099	1	0.09452	0.971690529	1	26	30	ATP synthesis coupled proton transport	fbgn0014391
GO:0015985	0.099	1	0.09452	0.971690529	1	26	30	"energy coupled proton transport, down electrochemical gradient"	fbgn0014391
GO:0006446	0.098	1	0.09494	0.971690529	1	20	25	regulation of translational initiation	fbgn0034237
GO:0007378	0.097	1	0.09496	0.971690529	1	6	6	amnioserosa formation	fbgn0003463
GO:0044238	30.308	37	0.09517	0.971690529	37	3757	4399	primary metabolic process	"fbgn0261786,fbgn0038237,fbgn0028382,fbgn0022710,fbgn0259110,fbgn0034202,fbgn0030687,fbgn0034218,fbgn0034459,fbgn0011817,fbgn0003862,fbgn0053080,fbgn0030674,fbgn0038704,fbgn0034225,fbgn0024150,fbgn0035838,fbgn0002914,fbgn0260934,fbgn0034231,fbgn0030660,fbgn0027093,fbgn0034518,fbgn0266354,fbgn0038202,fbgn0034521,fbgn0015949,fbgn0027083,fbgn0263667,fbgn0034491,fbgn0262570,fbgn0065035,fbgn0014391,fbgn0003435,fbgn0052369,fbgn0016694,fbgn0029006"
GO:0009259	1.776	4	0.09531	0.971690529	4	128	135	ribonucleotide metabolic process	"fbgn0038237,fbgn0022710,fbgn0024150,fbgn0014391"
GO:0044445	1.101	3	0.09573	0.971690529	3	164	282	cytosolic part	"fbgn0022710,fbgn0027329,fbgn0024150"
GO:0055086	2.443	5	0.0958	0.971690529	5	231	239	nucleobase-containing small molecule metabolic process	"fbgn0038237,fbgn0022710,fbgn0034225,fbgn0024150,fbgn0014391"
GO:0034660	1.098	3	0.09595	0.971690529	3	302	323	ncRNA metabolic process	"fbgn0030660,fbgn0027093,fbgn0027083"
GO:0019693	1.781	4	0.09604	0.971690529	4	132	139	ribose phosphate metabolic process	"fbgn0038237,fbgn0022710,fbgn0024150,fbgn0014391"
GO:0031145	0.102	1	0.09734	0.971690529	1	20	21	anaphase-promoting complex-dependent proteasomal ubiquitin-dependent protein catabolic process	fbgn0034231
GO:0044431	1.77	4	0.09749	0.971690529	4	177	184	Golgi apparatus part	"fbgn0024187,fbgn0030662,fbgn0034521,fbgn0038223"
GO:0043631	0.102	1	0.09762	0.971690529	1	25	27	RNA polyadenylation	fbgn0015949
GO:0043234	19.383	25	0.09776	0.971690529	25	2017	2301	protein complex	"fbgn0001105,fbgn0028382,fbgn0022710,fbgn0027329,fbgn0034566,fbgn0030687,fbgn0034452,fbgn0003345,fbgn0003862,fbgn0023076,fbgn0263113,fbgn0024150,fbgn0002914,fbgn0034231,fbgn0034237,fbgn0027093,fbgn0038205,fbgn0038202,fbgn0034529,fbgn0263667,fbgn0034251,fbgn0034495,fbgn0014391,fbgn0034540,fbgn0029006"
GO:0044428	9.729	14	0.09806	0.971690529	14	1147	1343	nuclear part	"fbgn0028382,fbgn0053180,fbgn0034205,fbgn0030687,fbgn0003862,fbgn0265487,fbgn0038704,fbgn0267791,fbgn0002914,fbgn0034231,fbgn0263667,fbgn0034495,fbgn0065035,fbgn0003435"
GO:0031966	0.522	2	0.09858	0.971690529	2	130	139	mitochondrial membrane	"fbgn0014391,fbgn0003392"
GO:0045172	0.543	2	0.09863	0.971690529	2	19	19	germline ring canal	"fbgn0260934,fbgn0263391"
GO:0006754	0.103	1	0.09874	0.971690529	1	27	31	ATP biosynthetic process	fbgn0014391
GO:0042073	0.103	1	0.09879	0.971690529	1	18	19	intraciliary transport	fbgn0034452
GO:0016667	0.104	1	0.09892	0.971690529	1	36	42	"oxidoreductase activity, acting on a sulfur group of donors"	fbgn0011761
GO:0072522	1.116	3	0.09996	0.971690529	3	90	96	purine-containing compound biosynthetic process	"fbgn0022710,fbgn0024150,fbgn0014391"
GO:0007354	0.103	1	0.10001	0.971690529	1	6	8	"zygotic determination of anterior/posterior axis, embryo"	fbgn0003463
GO:0009206	0.105	1	0.1003	0.971690529	1	31	36	purine ribonucleoside triphosphate biosynthetic process	fbgn0014391
GO:0009145	0.105	1	0.1003	0.971690529	1	31	36	purine nucleoside triphosphate biosynthetic process	fbgn0014391
GO:0071704	33.266	40	0.10032	0.971690529	40	4105	4774	organic substance metabolic process	"fbgn0261786,fbgn0038237,fbgn0028382,fbgn0022710,fbgn0259110,fbgn0034202,fbgn0030687,fbgn0034218,fbgn0034459,fbgn0011817,fbgn0003862,fbgn0053080,fbgn0011761,fbgn0030674,fbgn0038704,fbgn0034225,fbgn0024150,fbgn0035838,fbgn0002914,fbgn0260934,fbgn0030662,fbgn0034231,fbgn0030660,fbgn0027093,fbgn0034518,fbgn0266354,fbgn0038202,fbgn0034521,fbgn0015949,fbgn0027083,fbgn0263667,fbgn0034491,fbgn0262570,fbgn0065035,fbgn0014391,fbgn0003435,fbgn0052369,fbgn0016694,fbgn0003392,fbgn0029006"
GO:0006457	0.539	2	0.1008	0.973205344	2	132	147	protein folding	"fbgn0028382,fbgn0027329"
GO:0000151	1.14	3	0.10268	0.984759073	3	148	153	ubiquitin ligase complex	"fbgn0034231,fbgn0038202,fbgn0029006"
GO:0019236	0.113	1	0.10351	0.987002231	1	28	28	response to pheromone	fbgn0034470
GO:0035062	0.108	1	0.1039	0.987002231	1	5	5	omega speckle	fbgn0267791
GO:0006458	0.109	1	0.10402	0.987002231	1	30	35	'de novo' protein folding	fbgn0027329
GO:2000146	0.111	1	0.10571	0.9877627	1	8	8	negative regulation of cell motility	fbgn0034540
GO:0030336	0.111	1	0.10571	0.9877627	1	8	8	negative regulation of cell migration	fbgn0034540
GO:0018205	0.556	2	0.10584	0.9877627	2	128	138	peptidyl-lysine modification	"fbgn0003862,fbgn0263667"
GO:0090288	0.578	2	0.10611	0.9877627	2	22	23	negative regulation of cellular response to growth factor stimulus	"fbgn0003463,fbgn0029006"
GO:0005811	0.112	1	0.10622	0.9877627	1	17	18	lipid particle	fbgn0034491
GO:0004536	0.111	1	0.1063	0.9877627	1	29	36	deoxyribonuclease activity	fbgn0038704
GO:0004842	1.842	4	0.10683	0.9877627	4	170	177	ubiquitin-protein transferase activity	"fbgn0030674,fbgn0034231,fbgn0052369,fbgn0029006"
GO:0032991	23.262	29	0.10716	0.9877627	29	2559	3024	macromolecular complex	"fbgn0001105,fbgn0028382,fbgn0022710,fbgn0027329,fbgn0034566,fbgn0030687,fbgn0034452,fbgn0003345,fbgn0003862,fbgn0023076,fbgn0263113,fbgn0038704,fbgn0024150,fbgn0267791,fbgn0002914,fbgn0034231,fbgn0034237,fbgn0027093,fbgn0038205,fbgn0038202,fbgn0034529,fbgn0263667,fbgn0034251,fbgn0034495,fbgn0065035,fbgn0014391,fbgn0034540,fbgn0003392,fbgn0029006"
GO:0048383	0.111	1	0.10747	0.9877627	1	6	6	mesectoderm development	fbgn0001105
GO:0032239	0.111	1	0.10812	0.9877627	1	8	8	regulation of nucleobase-containing compound transport	fbgn0038237
GO:0019787	1.851	4	0.1084	0.9877627	4	177	185	ubiquitin-like protein transferase activity	"fbgn0030674,fbgn0034231,fbgn0052369,fbgn0029006"
GO:0006259	1.839	4	0.10849	0.9877627	4	279	320	DNA metabolic process	"fbgn0038704,fbgn0002914,fbgn0065035,fbgn0016694"
GO:0046068	1.208	3	0.10939	0.987987094	3	28	29	cGMP metabolic process	"fbgn0038237,fbgn0022710,fbgn0024150"
GO:0018024	0.115	1	0.10966	0.987987094	1	14	16	histone-lysine N-methyltransferase activity	fbgn0003862
GO:0044441	0.568	2	0.11076	0.990368577	2	75	82	ciliary part	"fbgn0034566,fbgn0263113"
GO:0008574	0.116	1	0.11084	0.990368577	1	13	15	"ATP-dependent microtubule motor activity, plus-end-directed"	fbgn0038205
GO:0060090	0.581	2	0.1111	0.99051306	2	61	316	"binding, bridging"	"fbgn0261786,fbgn0024187"
GO:0006900	0.12	1	0.11403	1	1	10	10	membrane budding	fbgn0003392
GO:0030952	0.593	2	0.11448	1	2	34	35	establishment or maintenance of cytoskeleton polarity	"fbgn0001105,fbgn0260934"
GO:0016278	0.12	1	0.1146	1	1	17	19	lysine N-methyltransferase activity	fbgn0003862
GO:0016279	0.12	1	0.1146	1	1	17	19	protein-lysine N-methyltransferase activity	fbgn0003862
GO:1904666	0.121	1	0.11547	1	1	20	20	regulation of ubiquitin protein ligase activity	fbgn0034231
GO:0045171	0.595	2	0.11573	1	2	22	23	intercellular bridge	"fbgn0260934,fbgn0263391"
GO:0003697	0.122	1	0.11575	1	1	36	47	single-stranded DNA binding	fbgn0038704
GO:0030133	0.123	1	0.1171	1	1	25	26	transport vesicle	fbgn0024187
GO:0009201	0.124	1	0.11775	1	1	32	37	ribonucleoside triphosphate biosynthetic process	fbgn0014391
GO:0048148	0.124	1	0.11859	1	1	9	10	behavioral response to cocaine	fbgn0023076
GO:0043519	0.125	1	0.12015	1	1	7	7	regulation of myosin II filament organization	fbgn0001105
GO:0045745	0.125	1	0.12065	1	1	5	5	positive regulation of G-protein coupled receptor protein signaling pathway	fbgn0014391
GO:0030204	0.126	1	0.12101	1	1	9	10	chondroitin sulfate metabolic process	fbgn0030662
GO:0000790	0.613	2	0.12132	1	2	66	96	nuclear chromatin	"fbgn0002914,fbgn0065035"
GO:0043506	0.128	1	0.12188	1	1	8	8	regulation of JUN kinase activity	fbgn0024187
GO:0016567	1.928	4	0.12372	1	4	210	219	protein ubiquitination	"fbgn0030674,fbgn0034231,fbgn0052369,fbgn0029006"
GO:0043543	0.614	2	0.12398	1	2	103	110	protein acylation	"fbgn0034202,fbgn0003862"
GO:0010181	0.129	1	0.12431	1	1	10	10	FMN binding	fbgn0034251
GO:0030709	0.13	1	0.12442	1	1	4	5	border follicle cell delamination	fbgn0260934
GO:0051340	0.131	1	0.12455	1	1	25	25	regulation of ligase activity	fbgn0034231
GO:0016796	0.132	1	0.12471	1	1	22	23	"exonuclease activity, active with either ribo- or deoxyribonucleic acids and producing 5'-phosphomonoesters"	fbgn0038704
GO:0004519	0.133	1	0.12483	1	1	53	59	endonuclease activity	fbgn0035838
GO:0009142	0.133	1	0.12491	1	1	35	40	nucleoside triphosphate biosynthetic process	fbgn0014391
GO:0008586	1.998	4	0.12492	1	4	47	54	imaginal disc-derived wing vein morphogenesis	"fbgn0011817,fbgn0003463,fbgn0260938,fbgn0263667"
GO:0048135	0.132	1	0.12532	1	1	13	13	female germ-line cyst formation	fbgn0263391
GO:0072521	1.939	4	0.12548	1	4	161	168	purine-containing compound metabolic process	"fbgn0038237,fbgn0022710,fbgn0024150,fbgn0014391"
GO:0051287	0.142	1	0.12551	1	1	37	39	NAD binding	fbgn0034251
GO:0051536	0.133	1	0.12565	1	1	40	47	iron-sulfur cluster binding	fbgn0034251
GO:0051540	0.133	1	0.12565	1	1	40	47	metal cluster binding	fbgn0034251
GO:0033227	0.134	1	0.12595	1	1	25	26	dsRNA transport	fbgn0030674
GO:0022402	5.041	8	0.1264	1	8	544	690	cell cycle process	"fbgn0027329,fbgn0011761,fbgn0002914,fbgn0034495,fbgn0034530,fbgn0016694,fbgn0003392,fbgn0263391"
GO:0050907	0.616	2	0.12734	1	2	98	103	detection of chemical stimulus involved in sensory perception	"fbgn0030715,fbgn0024150"
GO:0035076	0.135	1	0.12938	1	1	11	12	ecdysone receptor-mediated signaling pathway	fbgn0263667
GO:0043112	0.137	1	0.13005	1	1	11	11	receptor metabolic process	fbgn0003392
GO:0032446	1.966	4	0.13026	1	4	227	238	protein modification by small protein conjugation	"fbgn0030674,fbgn0034231,fbgn0052369,fbgn0029006"
GO:0032482	0.14	1	0.1313	1	1	34	37	Rab protein signal transduction	fbgn0016701
GO:0030716	0.647	2	0.13192	1	2	35	35	oocyte fate determination	"fbgn0260934,fbgn0263391"
GO:0009165	1.269	3	0.13358	1	3	105	112	nucleotide biosynthetic process	"fbgn0022710,fbgn0024150,fbgn0014391"
GO:0032934	0.14	1	0.13403	1	1	12	14	sterol binding	fbgn0030703
GO:0090501	0.143	1	0.13404	1	1	50	56	RNA phosphodiester bond hydrolysis	fbgn0035838
GO:0018193	2.74	5	0.1342	1	5	308	324	peptidyl-amino acid modification	"fbgn0028382,fbgn0034202,fbgn0003862,fbgn0034521,fbgn0263667"
GO:1901293	1.275	3	0.13511	1	3	107	114	nucleoside phosphate biosynthetic process	"fbgn0022710,fbgn0024150,fbgn0014391"
GO:0009057	2.744	5	0.13514	1	5	418	440	macromolecule catabolic process	"fbgn0261786,fbgn0034218,fbgn0034231,fbgn0038202,fbgn0029006"
GO:0030856	0.143	1	0.13548	1	1	6	8	regulation of epithelial cell differentiation	fbgn0260934
GO:0000775	0.145	1	0.13549	1	1	40	42	"chromosome, centromeric region"	fbgn0034495
GO:0070864	0.143	1	0.13585	1	1	6	6	sperm individualization complex	fbgn0003392
GO:0005496	0.144	1	0.13732	1	1	13	15	steroid binding	fbgn0030703
GO:0036157	0.145	1	0.13745	1	1	16	18	outer dynein arm	fbgn0034566
GO:0042054	0.147	1	0.13854	1	1	27	29	histone methyltransferase activity	fbgn0003862
GO:0098803	0.15	1	0.13934	1	1	65	89	respiratory chain complex	fbgn0034251
GO:0006487	0.15	1	0.13934	1	1	28	30	protein N-linked glycosylation	fbgn0034521
GO:0044710	15.583	20	0.14098	1	20	2074	2226	single-organism metabolic process	"fbgn0038237,fbgn0022710,fbgn0003862,fbgn0011761,fbgn0038704,fbgn0034225,fbgn0024150,fbgn0002914,fbgn0030662,fbgn0030660,fbgn0027093,fbgn0034521,fbgn0027083,fbgn0263667,fbgn0034491,fbgn0034251,fbgn0065035,fbgn0014391,fbgn0016694,fbgn0003392"
GO:0006886	2.033	4	0.14386	1	4	328	343	intracellular protein transport	"fbgn0053180,fbgn0034202,fbgn0034205,fbgn0016701"
GO:0030136	0.154	1	0.14421	1	1	16	16	clathrin-coated vesicle	fbgn0024187
GO:0005700	1.325	3	0.14491	1	3	131	139	polytene chromosome	"fbgn0003862,fbgn0002914,fbgn0263667"
GO:0007631	1.358	3	0.14498	1	3	40	44	feeding behavior	"fbgn0040726,fbgn0003435,fbgn0003392"
GO:0046434	0.156	1	0.14527	1	1	37	37	organophosphate catabolic process	fbgn0034225
GO:0043966	0.157	1	0.14671	1	1	26	30	histone H3 acetylation	fbgn0003862
GO:0031398	0.159	1	0.14865	1	1	20	20	positive regulation of protein ubiquitination	fbgn0034231
GO:0048568	0.159	1	0.14964	1	1	9	9	embryonic organ development	fbgn0003345
GO:0048619	0.16	1	0.15094	1	1	6	6	embryonic hindgut morphogenesis	fbgn0029006
GO:1903322	0.162	1	0.15126	1	1	22	22	positive regulation of protein modification by small protein conjugation or removal	fbgn0034231
GO:0019233	0.703	2	0.15148	1	2	71	75	sensory perception of pain	"fbgn0034253,fbgn0085412"
GO:0043178	0.161	1	0.15166	1	1	15	18	alcohol binding	fbgn0030703
GO:0012505	1.352	3	0.15228	1	3	233	243	endomembrane system	"fbgn0016701,fbgn0034500,fbgn0030703"
GO:0009127	0.165	1	0.15248	1	1	38	42	purine nucleoside monophosphate biosynthetic process	fbgn0014391
GO:0009168	0.165	1	0.15248	1	1	38	42	purine ribonucleoside monophosphate biosynthetic process	fbgn0014391
GO:0042176	0.704	2	0.15377	1	2	80	81	regulation of protein catabolic process	"fbgn0052369,fbgn0029006"
GO:1901655	0.165	1	0.15494	1	1	8	13	cellular response to ketone	fbgn0263667
GO:0071390	0.165	1	0.15494	1	1	8	13	cellular response to ecdysone	fbgn0263667
GO:0036315	0.165	1	0.15494	1	1	8	13	cellular response to sterol	fbgn0263667
GO:0050912	0.181	1	0.1552	1	1	22	23	detection of chemical stimulus involved in sensory perception of taste	fbgn0024150
GO:0004540	0.168	1	0.15545	1	1	45	46	ribonuclease activity	fbgn0035838
GO:0071324	0.166	1	0.15626	1	1	7	7	cellular response to disaccharide stimulus	fbgn0011582
GO:0071329	0.166	1	0.15626	1	1	7	7	cellular response to sucrose stimulus	fbgn0011582
GO:0006898	0.168	1	0.15679	1	1	15	15	receptor-mediated endocytosis	fbgn0003392
GO:0000152	0.167	1	0.15696	1	1	27	28	nuclear ubiquitin ligase complex	fbgn0034231
GO:1901137	2.105	4	0.15751	1	4	199	209	carbohydrate derivative biosynthetic process	"fbgn0022710,fbgn0024150,fbgn0030662,fbgn0014391"
GO:0032968	0.168	1	0.15754	1	1	18	18	positive regulation of transcription elongation from RNA polymerase II promoter	fbgn0003862
GO:0008170	0.171	1	0.15888	1	1	38	41	N-methyltransferase activity	fbgn0003862
GO:0008283	2.141	4	0.16101	1	4	120	131	cell proliferation	"fbgn0003345,fbgn0267791,fbgn0002914,fbgn0263391"
GO:0007307	0.172	1	0.16242	1	1	20	23	eggshell chorion gene amplification	fbgn0002914
GO:0034331	0.177	1	0.16391	1	1	12	13	cell junction maintenance	fbgn0003392
GO:0030507	0.175	1	0.16482	1	1	6	7	spectrin binding	fbgn0263197
GO:0051438	0.178	1	0.16483	1	1	28	28	regulation of ubiquitin-protein transferase activity	fbgn0034231
GO:0006277	0.175	1	0.16491	1	1	22	25	DNA amplification	fbgn0002914
GO:0008276	0.181	1	0.1671	1	1	39	41	protein methyltransferase activity	fbgn0003862
GO:0045931	0.777	2	0.168	1	2	35	37	positive regulation of mitotic cell cycle	"fbgn0261786,fbgn0002914"
GO:0032786	0.181	1	0.16803	1	1	21	21	"positive regulation of DNA-templated transcription, elongation"	fbgn0003862
GO:0004527	0.182	1	0.16831	1	1	34	36	exonuclease activity	fbgn0038704
GO:0005819	0.754	2	0.1686	1	2	49	51	spindle	"fbgn0263197,fbgn0003392"
GO:0061077	0.184	1	0.16888	1	1	50	56	chaperone-mediated protein folding	fbgn0027329
GO:0006182	0.751	2	0.16971	1	2	25	26	cGMP biosynthetic process	"fbgn0022710,fbgn0024150"
GO:0008074	0.751	2	0.16971	1	2	25	26	"guanylate cyclase complex, soluble"	"fbgn0022710,fbgn0024150"
GO:0000187	0.181	1	0.17022	1	1	9	11	activation of MAPK activity	fbgn0024187
GO:0034243	0.183	1	0.1704	1	1	23	23	regulation of transcription elongation from RNA polymerase II promoter	fbgn0003862
GO:0043406	0.182	1	0.17056	1	1	10	12	positive regulation of MAP kinase activity	fbgn0024187
GO:0001077	1.443	3	0.17065	1	3	45	49	"transcriptional activator activity, RNA polymerase II core promoter proximal region sequence-specific binding"	"fbgn0039683,fbgn0002914,fbgn0016694"
GO:0004016	0.75	2	0.17133	1	2	25	26	adenylate cyclase activity	"fbgn0022710,fbgn0024150"
GO:0048285	0.757	2	0.17171	1	2	94	168	organelle fission	"fbgn0011761,fbgn0003392"
GO:0044451	2.2	4	0.1725	1	4	338	373	nucleoplasm part	"fbgn0030687,fbgn0003862,fbgn0267791,fbgn0263667"
GO:0035183	0.183	1	0.17294	1	1	5	5	female germline ring canal inner rim	fbgn0263391
GO:0007313	0.185	1	0.17358	1	1	6	6	"maternal specification of dorsal/ventral axis, oocyte, soma encoded"	fbgn0003463
GO:0001158	0.768	2	0.17381	1	2	28	33	enhancer sequence-specific DNA binding	"fbgn0015903,fbgn0003345"
GO:0016788	4.643	7	0.17397	1	7	452	482	"hydrolase activity, acting on ester bonds"	"fbgn0038237,fbgn0038704,fbgn0034225,fbgn0035838,fbgn0030661,fbgn0034491,fbgn0027506"
GO:0003824	33.008	38	0.17432	1	38	3650	3886	catalytic activity	"fbgn0038237,fbgn0034553,fbgn0028382,fbgn0022710,fbgn0259110,fbgn0034202,fbgn0263747,fbgn0016701,fbgn0011817,fbgn0003862,fbgn0053080,fbgn0011761,fbgn0030674,fbgn0038704,fbgn0034225,fbgn0034500,fbgn0024150,fbgn0035838,fbgn0260934,fbgn0030662,fbgn0034231,fbgn0030661,fbgn0030660,fbgn0027093,fbgn0034518,fbgn0266354,fbgn0038205,fbgn0034521,fbgn0015949,fbgn0027083,fbgn0034491,fbgn0034251,fbgn0262570,fbgn0065035,fbgn0027506,fbgn0052369,fbgn0003392,fbgn0029006"
GO:0006641	0.19	1	0.17457	1	1	20	20	triglyceride metabolic process	fbgn0034491
GO:1902652	0.188	1	0.17539	1	1	20	23	secondary alcohol metabolic process	fbgn0034491
GO:0008104	5.463	8	0.17564	1	8	545	565	protein localization	"fbgn0001105,fbgn0053180,fbgn0034202,fbgn0034205,fbgn0016701,fbgn0263197,fbgn0260934,fbgn0003392"
GO:0030518	0.189	1	0.17631	1	1	13	14	intracellular steroid hormone receptor signaling pathway	fbgn0263667
GO:0006606	0.194	1	0.17686	1	1	57	62	protein import into nucleus	fbgn0034205
GO:1902593	0.194	1	0.17686	1	1	57	62	single-organism nuclear import	fbgn0034205
GO:0018231	0.192	1	0.17717	1	1	19	19	peptidyl-S-diacylglycerol-L-cysteine biosynthetic process from peptidyl-cysteine	fbgn0034202
GO:0018230	0.192	1	0.17717	1	1	19	19	peptidyl-L-cysteine S-palmitoylation	fbgn0034202
GO:0007282	0.192	1	0.17719	1	1	18	19	cystoblast division	fbgn0263391
GO:0009156	0.195	1	0.17754	1	1	43	47	ribonucleoside monophosphate biosynthetic process	fbgn0014391
GO:0004383	0.769	2	0.17837	1	2	26	27	guanylate cyclase activity	"fbgn0022710,fbgn0024150"
GO:0031123	0.195	1	0.17867	1	1	57	63	RNA 3'-end processing	fbgn0015949
GO:0009187	1.481	3	0.1789	1	3	34	35	cyclic nucleotide metabolic process	"fbgn0038237,fbgn0022710,fbgn0024150"
GO:0045169	0.784	2	0.18025	1	2	32	32	fusome	"fbgn0260934,fbgn0263391"
GO:0019706	0.198	1	0.1817	1	1	22	22	protein-cysteine S-palmitoyltransferase activity	fbgn0034202
GO:0019707	0.198	1	0.1817	1	1	22	22	protein-cysteine S-acyltransferase activity	fbgn0034202
GO:0032784	0.198	1	0.18207	1	1	28	28	"regulation of DNA-templated transcription, elongation"	fbgn0003862
GO:0018198	0.199	1	0.18242	1	1	21	21	peptidyl-cysteine modification	fbgn0034202
GO:0034654	3.017	5	0.18315	1	5	350	403	nucleobase-containing compound biosynthetic process	"fbgn0022710,fbgn0030687,fbgn0024150,fbgn0002914,fbgn0014391"
GO:0016849	0.779	2	0.18373	1	2	27	28	phosphorus-oxygen lyase activity	"fbgn0022710,fbgn0024150"
GO:0042451	0.216	1	0.18381	1	1	54	59	purine nucleoside biosynthetic process	fbgn0014391
GO:0046129	0.216	1	0.18381	1	1	54	59	purine ribonucleoside biosynthetic process	fbgn0014391
GO:0009975	0.781	2	0.18434	1	2	29	30	cyclase activity	"fbgn0022710,fbgn0024150"
GO:0005798	0.198	1	0.18517	1	1	11	12	Golgi-associated vesicle	fbgn0024187
GO:0007428	0.802	2	0.1858	1	2	15	18	"primary branching, open tracheal system"	"fbgn0015903,fbgn0020299"
GO:0007427	1.526	3	0.18887	1	3	32	77	"epithelial cell migration, open tracheal system"	"fbgn0015903,fbgn0020299,fbgn0003392"
GO:0035330	0.812	2	0.18924	1	2	28	29	regulation of hippo signaling	"fbgn0003345,fbgn0260934"
GO:0060232	0.206	1	0.18974	1	1	9	11	delamination	fbgn0260934
GO:0006508	6.451	9	0.18978	1	9	778	829	proteolysis	"fbgn0261786,fbgn0259110,fbgn0034218,fbgn0034231,fbgn0034518,fbgn0266354,fbgn0038202,fbgn0262570,fbgn0029006"
GO:0090136	0.205	1	0.18986	1	1	9	9	epithelial cell-cell adhesion	fbgn0016701
GO:0031461	0.802	2	0.19054	1	2	107	111	cullin-RING ubiquitin ligase complex	"fbgn0034231,fbgn0038202"
GO:0004707	0.193	1	0.19087	1	1	6	7	MAP kinase activity	fbgn0011817
GO:0022904	0.212	1	0.19119	1	1	75	94	respiratory electron transport chain	fbgn0034251
GO:0071011	0.811	2	0.19144	1	2	142	148	precatalytic spliceosome	"fbgn0028382,fbgn0038704"
GO:0009124	0.213	1	0.19245	1	1	47	51	nucleoside monophosphate biosynthetic process	fbgn0014391
GO:0071322	0.211	1	0.19364	1	1	13	13	cellular response to carbohydrate stimulus	fbgn0011582
GO:0097306	0.212	1	0.1943	1	1	12	17	cellular response to alcohol	fbgn0263667
GO:0048678	0.215	1	0.19852	1	1	5	6	response to axon injury	fbgn0262579
GO:0052652	0.833	2	0.20019	1	2	27	28	cyclic purine nucleotide metabolic process	"fbgn0022710,fbgn0024150"
GO:0003014	0.89	2	0.20035	1	2	22	22	renal system process	"fbgn0034883,fbgn0034885"
GO:0006281	0.83	2	0.20042	1	2	148	165	DNA repair	"fbgn0038704,fbgn0065035"
GO:0003690	3.98	6	0.20105	1	6	238	256	double-stranded DNA binding	"fbgn0039683,fbgn0015903,fbgn0003345,fbgn0004795,fbgn0038704,fbgn0016694"
GO:0045924	0.866	2	0.20187	1	2	31	36	regulation of female receptivity	"fbgn0265487,fbgn0004795"
GO:0034599	0.223	1	0.20337	1	1	34	39	cellular response to oxidative stress	fbgn0011761
GO:0007600	5.724	8	0.20382	1	8	365	382	sensory perception	"fbgn0039684,fbgn0034566,fbgn0040726,fbgn0034470,fbgn0034474,fbgn0034253,fbgn0043536,fbgn0085412"
GO:0008236	1.583	3	0.20645	1	3	234	257	serine-type peptidase activity	"fbgn0034518,fbgn0266354,fbgn0262570"
GO:0017171	1.585	3	0.20692	1	3	235	258	serine hydrolase activity	"fbgn0034518,fbgn0266354,fbgn0262570"
GO:0070647	2.362	4	0.20767	1	4	283	298	protein modification by small protein conjugation or removal	"fbgn0030674,fbgn0034231,fbgn0052369,fbgn0029006"
GO:0046058	0.863	2	0.20783	1	2	18	19	cAMP metabolic process	"fbgn0022710,fbgn0024150"
GO:0016570	0.847	2	0.20793	1	2	172	182	histone modification	"fbgn0003862,fbgn0263667"
GO:0042455	0.246	1	0.20798	1	1	62	67	ribonucleoside biosynthetic process	fbgn0014391
GO:0009190	0.852	2	0.20811	1	2	28	29	cyclic nucleotide biosynthetic process	"fbgn0022710,fbgn0024150"
GO:0042393	0.232	1	0.20858	1	1	43	66	histone binding	fbgn0263667
GO:0070286	0.23	1	0.20918	1	1	21	25	axonemal dynein complex assembly	fbgn0034566
GO:0022900	0.236	1	0.21046	1	1	77	97	electron transport chain	fbgn0034251
GO:0048134	0.233	1	0.21057	1	1	19	20	germ-line cyst formation	fbgn0263391
GO:0010970	0.868	2	0.21082	1	2	68	72	microtubule-based transport	"fbgn0024187,fbgn0034452"
GO:0071897	0.232	1	0.21105	1	1	36	39	DNA biosynthetic process	fbgn0002914
GO:0035289	0.23	1	0.21154	1	1	12	13	posterior head segmentation	fbgn0015903
GO:0016417	0.234	1	0.21159	1	1	27	28	S-acyltransferase activity	fbgn0034202
GO:0044454	0.862	2	0.21166	1	2	147	246	nuclear chromosome part	"fbgn0002914,fbgn0065035"
GO:1901659	0.252	1	0.21298	1	1	64	69	glycosyl compound biosynthetic process	fbgn0014391
GO:0009163	0.252	1	0.21298	1	1	64	69	nucleoside biosynthetic process	fbgn0014391
GO:0090305	0.239	1	0.21328	1	1	84	93	nucleic acid phosphodiester bond hydrolysis	fbgn0035838
GO:0030135	0.239	1	0.21429	1	1	36	37	coated vesicle	fbgn0024187
GO:0015031	2.386	4	0.2147	1	4	374	390	protein transport	"fbgn0053180,fbgn0034202,fbgn0034205,fbgn0016701"
GO:0000123	0.241	1	0.21532	1	1	63	72	histone acetyltransferase complex	fbgn0003862
GO:0005871	0.24	1	0.21591	1	1	31	33	kinesin complex	fbgn0038205
GO:0080111	0.218	1	0.21611	1	1	5	5	DNA demethylation	fbgn0065035
GO:0035510	0.218	1	0.21647	1	1	6	6	DNA dealkylation	fbgn0065035
GO:1902600	0.244	1	0.21832	1	1	58	67	hydrogen ion transmembrane transport	fbgn0014391
GO:0044728	0.221	1	0.21869	1	1	7	7	DNA methylation or demethylation	fbgn0065035
GO:0006304	0.222	1	0.21905	1	1	8	8	DNA modification	fbgn0065035
GO:0018345	0.244	1	0.21938	1	1	25	25	protein palmitoylation	fbgn0034202
GO:0061343	0.242	1	0.21983	1	1	12	12	cell adhesion involved in heart morphogenesis	fbgn0001105
GO:0001067	4.96	7	0.21989	1	7	240	254	regulatory region nucleic acid binding	"fbgn0039683,fbgn0015903,fbgn0003345,fbgn0003862,fbgn0004795,fbgn0002914,fbgn0016694"
GO:0000975	4.96	7	0.21989	1	7	240	254	regulatory region DNA binding	"fbgn0039683,fbgn0015903,fbgn0003345,fbgn0003862,fbgn0004795,fbgn0002914,fbgn0016694"
GO:0044212	4.96	7	0.21989	1	7	240	254	transcription regulatory region DNA binding	"fbgn0039683,fbgn0015903,fbgn0003345,fbgn0003862,fbgn0004795,fbgn0002914,fbgn0016694"
GO:0007637	0.232	1	0.22158	1	1	6	9	proboscis extension reflex	fbgn0003392
GO:0060004	0.232	1	0.22158	1	1	6	9	reflex	fbgn0003392
GO:1901575	4.936	7	0.22162	1	7	746	779	organic substance catabolic process	"fbgn0261786,fbgn0034218,fbgn0034225,fbgn0034231,fbgn0038202,fbgn0034491,fbgn0029006"
GO:0030159	0.235	1	0.2228	1	1	5	5	receptor signaling complex scaffold activity	fbgn0024187
GO:0000212	0.251	1	0.22472	1	1	40	42	meiotic spindle organization	fbgn0263391
GO:0006302	0.255	1	0.22586	1	1	64	72	double-strand break repair	fbgn0038704
GO:0042787	0.901	2	0.22609	1	2	81	85	protein ubiquitination involved in ubiquitin-dependent protein catabolic process	"fbgn0030674,fbgn0029006"
GO:0051780	0.239	1	0.22637	1	1	7	10	behavioral response to nutrient	fbgn0003392
GO:0019637	3.272	5	0.22763	1	5	338	350	organophosphate metabolic process	"fbgn0038237,fbgn0022710,fbgn0034225,fbgn0024150,fbgn0014391"
GO:1903310	0.256	1	0.22788	1	1	45	47	positive regulation of chromatin modification	fbgn0263667
GO:0016409	0.255	1	0.22803	1	1	27	27	palmitoyltransferase activity	fbgn0034202
GO:0007051	0.907	2	0.22809	1	2	116	124	spindle organization	"fbgn0002914,fbgn0263391"
GO:0030705	0.923	2	0.23243	1	2	73	78	cytoskeleton-dependent intracellular transport	"fbgn0024187,fbgn0034452"
GO:0022408	0.259	1	0.2327	1	1	10	12	negative regulation of cell-cell adhesion	fbgn0260934
GO:0046034	0.263	1	0.23292	1	1	65	70	ATP metabolic process	fbgn0014391
GO:1902493	0.265	1	0.23393	1	1	74	83	acetyltransferase complex	fbgn0003862
GO:0031248	0.265	1	0.23393	1	1	74	83	protein acetyltransferase complex	fbgn0003862
GO:0009205	0.265	1	0.23425	1	1	69	75	purine ribonucleoside triphosphate metabolic process	fbgn0014391
GO:0031060	0.262	1	0.23443	1	1	28	30	regulation of histone methylation	fbgn0263667
GO:0016125	0.261	1	0.23483	1	1	25	29	sterol metabolic process	fbgn0034491
GO:0018130	3.303	5	0.23541	1	5	418	474	heterocycle biosynthetic process	"fbgn0022710,fbgn0030687,fbgn0024150,fbgn0002914,fbgn0014391"
GO:0005681	0.934	2	0.23789	1	2	176	188	spliceosomal complex	"fbgn0028382,fbgn0038704"
GO:0009144	0.271	1	0.23929	1	1	70	76	purine nucleoside triphosphate metabolic process	fbgn0014391
GO:0051168	0.272	1	0.23992	1	1	71	76	nuclear export	fbgn0053180
GO:0003682	1.688	3	0.24036	1	3	180	239	chromatin binding	"fbgn0003862,fbgn0023076,fbgn0263667"
GO:0051018	0.248	1	0.24077	1	1	5	5	protein kinase A binding	fbgn0266098
GO:0016569	0.937	2	0.24134	1	2	181	191	covalent chromatin modification	"fbgn0003862,fbgn0263667"
GO:0035287	0.267	1	0.24141	1	1	14	15	head segmentation	fbgn0015903
GO:0042562	0.273	1	0.2446	1	1	13	13	hormone binding	fbgn0030703
GO:0007525	2.554	4	0.24478	1	4	83	98	somatic muscle development	"fbgn0030699,fbgn0003345,fbgn0265487,fbgn0263391"
GO:1903845	0.26	1	0.24479	1	1	7	8	negative regulation of cellular response to transforming growth factor beta stimulus	fbgn0003463
GO:0030512	0.26	1	0.24479	1	1	7	8	negative regulation of transforming growth factor beta receptor signaling pathway	fbgn0003463
GO:1903844	0.263	1	0.2469	1	1	8	10	regulation of cellular response to transforming growth factor beta stimulus	fbgn0003463
GO:0017015	0.263	1	0.2469	1	1	8	10	regulation of transforming growth factor beta receptor signaling pathway	fbgn0003463
GO:1990204	0.282	1	0.24789	1	1	76	96	oxidoreductase complex	fbgn0034251
GO:0008194	0.962	2	0.24872	1	2	87	90	UDP-glycosyltransferase activity	"fbgn0030662,fbgn0034521"
GO:0009199	0.284	1	0.24927	1	1	70	76	ribonucleoside triphosphate metabolic process	fbgn0014391
GO:0071396	0.28	1	0.24982	1	1	11	16	cellular response to lipid	fbgn0263667
GO:0044248	4.266	6	0.2524	1	6	640	669	cellular catabolic process	"fbgn0261786,fbgn0034218,fbgn0034225,fbgn0034231,fbgn0038202,fbgn0029006"
GO:0007300	0.281	1	0.25264	1	1	13	19	ovarian nurse cell to oocyte transport	fbgn0261786
GO:0007318	0.281	1	0.25313	1	1	12	12	pole plasm protein localization	fbgn0260934
GO:0007584	0.276	1	0.25374	1	1	8	10	response to nutrient	fbgn0016694
GO:0001965	0.286	1	0.25462	1	1	8	8	G-protein alpha-subunit binding	fbgn0011582
GO:0006413	0.284	1	0.25463	1	1	46	51	translational initiation	fbgn0034237
GO:0006638	0.289	1	0.25472	1	1	24	24	neutral lipid metabolic process	fbgn0034491
GO:0006639	0.289	1	0.25472	1	1	24	24	acylglycerol metabolic process	fbgn0034491
GO:0009056	5.161	7	0.25569	1	7	807	844	catabolic process	"fbgn0261786,fbgn0034218,fbgn0034225,fbgn0034231,fbgn0038202,fbgn0034491,fbgn0029006"
GO:0046907	5.181	7	0.25755	1	7	678	711	intracellular transport	"fbgn0053180,fbgn0024187,fbgn0034202,fbgn0034205,fbgn0034452,fbgn0016701,fbgn0038223"
GO:0003743	0.288	1	0.25776	1	1	45	50	translation initiation factor activity	fbgn0034237
GO:0009141	0.296	1	0.25836	1	1	75	81	nucleoside triphosphate metabolic process	fbgn0014391
GO:0031090	4.328	6	0.25984	1	6	419	444	organelle membrane	"fbgn0024187,fbgn0034205,fbgn0030662,fbgn0014391,fbgn0038223,fbgn0003392"
GO:0000976	3.459	5	0.26036	1	5	190	204	transcription regulatory region sequence-specific DNA binding	"fbgn0039683,fbgn0015903,fbgn0003345,fbgn0004795,fbgn0016694"
GO:0008757	0.303	1	0.26261	1	1	75	80	S-adenosylmethionine-dependent methyltransferase activity	fbgn0003862
GO:0007606	3.504	5	0.26286	1	5	209	212	sensory perception of chemical stimulus	"fbgn0039684,fbgn0040726,fbgn0034470,fbgn0034474,fbgn0043536"
GO:0044877	6.124	8	0.26409	1	8	450	528	macromolecular complex binding	"fbgn0003862,fbgn0023076,fbgn0003463,fbgn0263197,fbgn0038205,fbgn0263667,fbgn0038223,fbgn0003392"
GO:0045787	1.01	2	0.26419	1	2	57	61	positive regulation of cell cycle	"fbgn0261786,fbgn0002914"
GO:0005759	0.306	1	0.26439	1	1	69	71	mitochondrial matrix	fbgn0027083
GO:0031624	0.294	1	0.26489	1	1	17	18	ubiquitin conjugating enzyme binding	fbgn0052369
GO:0005834	0.297	1	0.26521	1	1	16	16	heterotrimeric G-protein complex	fbgn0001105
GO:0000977	2.628	4	0.26551	1	4	134	144	RNA polymerase II regulatory region sequence-specific DNA binding	"fbgn0039683,fbgn0003345,fbgn0004795,fbgn0016694"
GO:0008017	1.794	3	0.26577	1	3	107	113	microtubule binding	"fbgn0263197,fbgn0038205,fbgn0003392"
GO:0019730	1.012	2	0.26744	1	2	52	56	antimicrobial humoral response	"fbgn0260934,fbgn0004364"
GO:0070988	0.285	1	0.26767	1	1	15	15	demethylation	fbgn0065035
GO:0019438	3.477	5	0.26827	1	5	418	476	aromatic compound biosynthetic process	"fbgn0022710,fbgn0030687,fbgn0024150,fbgn0002914,fbgn0014391"
GO:0044390	0.298	1	0.26841	1	1	21	23	ubiquitin-like protein conjugating enzyme binding	fbgn0052369
GO:0017038	0.312	1	0.26901	1	1	95	104	protein import	fbgn0034205
GO:0008340	2.65	4	0.26941	1	4	160	167	determination of adult lifespan	"fbgn0034521,fbgn0014391,fbgn0028956,fbgn0003435"
GO:0044427	2.643	4	0.27054	1	4	386	538	chromosomal part	"fbgn0267791,fbgn0002914,fbgn0034495,fbgn0065035"
GO:0051170	0.308	1	0.27104	1	1	58	63	nuclear import	fbgn0034205
GO:0046658	0.279	1	0.27105	1	1	7	7	anchored component of plasma membrane	fbgn0262869
GO:0043436	2.649	4	0.27232	1	4	383	398	oxoacid metabolic process	"fbgn0030662,fbgn0030660,fbgn0027093,fbgn0027083"
GO:0001588	0.309	1	0.27278	1	1	6	6	"dopamine neurotransmitter receptor activity, coupled via Gs"	fbgn0011582
GO:0006082	2.652	4	0.27296	1	4	385	400	organic acid metabolic process	"fbgn0030662,fbgn0030660,fbgn0027093,fbgn0027083"
GO:0045184	2.655	4	0.27339	1	4	391	409	establishment of protein localization	"fbgn0053180,fbgn0034202,fbgn0034205,fbgn0016701"
GO:0016573	0.316	1	0.27353	1	1	68	75	histone acetylation	fbgn0003862
GO:0030723	0.309	1	0.27463	1	1	11	11	ovarian fusome organization	fbgn0263391
GO:0043252	0.316	1	0.27508	1	1	33	35	sodium-independent organic anion transport	fbgn0034479
GO:0015347	0.316	1	0.27508	1	1	33	35	sodium-independent organic anion transmembrane transporter activity	fbgn0034479
GO:0090328	0.312	1	0.27524	1	1	9	10	regulation of olfactory learning	fbgn0011582
GO:0016325	0.308	1	0.27546	1	1	16	17	oocyte microtubule cytoskeleton organization	fbgn0260934
GO:1903510	0.308	1	0.27581	1	1	12	13	mucopolysaccharide metabolic process	fbgn0030662
GO:0030510	1.035	2	0.27793	1	2	38	40	regulation of BMP signaling pathway	"fbgn0003463,fbgn0029006"
GO:0015631	1.841	3	0.27902	1	3	124	131	tubulin binding	"fbgn0263197,fbgn0038205,fbgn0003392"
GO:0035332	0.316	1	0.27905	1	1	14	15	positive regulation of hippo signaling	fbgn0260934
GO:0043197	0.311	1	0.28078	1	1	7	7	dendritic spine	fbgn0003392
GO:0044309	0.311	1	0.28078	1	1	7	7	neuron spine	fbgn0003392
GO:0015992	0.325	1	0.28137	1	1	63	73	proton transport	fbgn0014391
GO:0035186	0.31	1	0.28187	1	1	17	17	syncytial blastoderm mitotic cell cycle	fbgn0003392
GO:0007614	1.052	2	0.28219	1	2	23	26	short-term memory	"fbgn0266098,fbgn0003392"
GO:0070013	0.331	1	0.28276	1	1	78	80	intracellular organelle lumen	fbgn0027083
GO:0043233	0.331	1	0.28276	1	1	78	80	organelle lumen	fbgn0027083
GO:0006974	1.863	3	0.28311	1	3	288	319	cellular response to DNA damage stimulus	"fbgn0011761,fbgn0038704,fbgn0065035"
GO:0006818	0.328	1	0.28357	1	1	64	74	hydrogen transport	fbgn0014391
GO:0033036	6.24	8	0.28368	1	8	595	634	macromolecule localization	"fbgn0001105,fbgn0053180,fbgn0034202,fbgn0034205,fbgn0016701,fbgn0263197,fbgn0260934,fbgn0003392"
GO:0009126	0.332	1	0.28447	1	1	77	82	purine nucleoside monophosphate metabolic process	fbgn0014391
GO:0009167	0.332	1	0.28447	1	1	77	82	purine ribonucleoside monophosphate metabolic process	fbgn0014391
GO:0007191	0.327	1	0.28465	1	1	9	9	adenylate cyclase-activating dopamine receptor signaling pathway	fbgn0011582
GO:0035326	1.054	2	0.28494	1	2	34	39	enhancer binding	"fbgn0015903,fbgn0003345"
GO:0006612	0.329	1	0.28574	1	1	36	37	protein targeting to membrane	fbgn0034202
GO:0045478	0.326	1	0.28659	1	1	15	15	fusome organization	fbgn0263391
GO:0001012	2.727	4	0.28782	1	4	139	149	RNA polymerase II regulatory region DNA binding	"fbgn0039683,fbgn0003345,fbgn0004795,fbgn0016694"
GO:0016853	0.338	1	0.28864	1	1	107	115	isomerase activity	fbgn0028382
GO:0016607	0.326	1	0.2894	1	1	24	24	nuclear speck	fbgn0267791
GO:0044450	0.338	1	0.29085	1	1	46	46	microtubule organizing center part	fbgn0034530
GO:0008023	0.334	1	0.29128	1	1	42	43	transcription elongation factor complex	fbgn0003862
GO:0016209	0.341	1	0.29341	1	1	41	44	antioxidant activity	fbgn0011761
GO:0007189	1.077	2	0.29346	1	2	30	31	adenylate cyclase-activating G-protein coupled receptor signaling pathway	"fbgn0024150,fbgn0011582"
GO:0043279	0.336	1	0.29387	1	1	24	27	response to alkaloid	fbgn0024150
GO:0072659	0.344	1	0.29525	1	1	41	42	protein localization to plasma membrane	fbgn0003392
GO:0006509	0.326	1	0.29626	1	1	7	8	membrane protein ectodomain proteolysis	fbgn0259110
GO:0046667	0.343	1	0.29666	1	1	10	10	compound eye retinal cell programmed cell death	fbgn0003392
GO:0072686	0.338	1	0.29736	1	1	19	20	mitotic spindle	fbgn0003392
GO:0005743	0.355	1	0.29746	1	1	95	103	mitochondrial inner membrane	fbgn0014391
GO:0004984	0.357	1	0.29773	1	1	96	101	olfactory receptor activity	fbgn0030715
GO:0006475	0.35	1	0.29823	1	1	70	77	internal protein amino acid acetylation	fbgn0003862
GO:0018394	0.35	1	0.29823	1	1	70	77	peptidyl-lysine acetylation	fbgn0003862
GO:0018393	0.35	1	0.29823	1	1	70	77	internal peptidyl-lysine acetylation	fbgn0003862
GO:0000281	0.35	1	0.29838	1	1	57	60	mitotic cytokinesis	fbgn0002914
GO:0005452	0.349	1	0.29927	1	1	28	30	inorganic anion exchanger activity	fbgn0034479
GO:0002027	0.345	1	0.30024	1	1	14	15	regulation of heart rate	fbgn0023076
GO:0005858	0.35	1	0.30153	1	1	25	30	axonemal dynein complex	fbgn0034566
GO:0006275	0.345	1	0.30254	1	1	28	30	regulation of DNA replication	fbgn0034495
GO:0071702	5.449	7	0.30284	1	7	681	713	organic substance transport	"fbgn0053180,fbgn0034202,fbgn0034205,fbgn0263747,fbgn0016701,fbgn0030674,fbgn0034479"
GO:0015630	0.347	1	0.30375	1	1	14	14	microtubule cytoskeleton	fbgn0003392
GO:0007026	0.341	1	0.30388	1	1	10	10	negative regulation of microtubule depolymerization	fbgn0263197
GO:0004252	1.112	2	0.3039	1	2	211	232	serine-type endopeptidase activity	"fbgn0034518,fbgn0262570"
GO:0007143	0.346	1	0.30433	1	1	33	43	female meiotic division	fbgn0011761
GO:0035591	0.351	1	0.30438	1	1	12	13	signaling adaptor activity	fbgn0024187
GO:0046666	0.354	1	0.30463	1	1	12	12	retinal cell programmed cell death	fbgn0003392
GO:0030514	0.342	1	0.30494	1	1	15	16	negative regulation of BMP signaling pathway	fbgn0029006
GO:0031111	0.344	1	0.306	1	1	11	11	negative regulation of microtubule polymerization or depolymerization	fbgn0263197
GO:0009161	0.363	1	0.306	1	1	83	88	ribonucleoside monophosphate metabolic process	fbgn0014391
GO:0007628	0.356	1	0.30641	1	1	14	20	adult walking behavior	fbgn0260938
GO:0016791	1.95	3	0.30643	1	3	168	175	phosphatase activity	"fbgn0034225,fbgn0030661,fbgn0027506"
GO:0051082	0.362	1	0.30652	1	1	73	85	unfolded protein binding	fbgn0027329
GO:0044447	0.358	1	0.30691	1	1	27	32	axoneme part	fbgn0034566
GO:0032590	0.359	1	0.30696	1	1	62	66	dendrite membrane	fbgn0030715
GO:0043623	1.12	2	0.3071	1	2	181	194	cellular protein complex assembly	"fbgn0034566,fbgn0003392"
GO:0033619	0.344	1	0.30924	1	1	11	12	membrane protein proteolysis	fbgn0259110
GO:0005667	1.954	3	0.30982	1	3	144	155	transcription factor complex	"fbgn0003345,fbgn0023076,fbgn0263667"
GO:0090407	1.949	3	0.30993	1	3	196	204	organophosphate biosynthetic process	"fbgn0022710,fbgn0024150,fbgn0014391"
GO:0006473	0.367	1	0.31023	1	1	77	84	protein acetylation	fbgn0003862
GO:0010389	0.368	1	0.31083	1	1	82	89	regulation of G2/M transition of mitotic cell cycle	fbgn0002914
GO:0019894	0.338	1	0.3118	1	1	7	8	kinesin binding	fbgn0024187
GO:2001252	0.369	1	0.31247	1	1	54	56	positive regulation of chromosome organization	fbgn0263667
GO:0031667	1.962	3	0.31284	1	3	182	192	response to nutrient levels	"fbgn0011582,fbgn0028956,fbgn0016694"
GO:0003341	0.369	1	0.31435	1	1	28	34	cilium movement	fbgn0034566
GO:0055037	0.364	1	0.3158	1	1	41	44	recycling endosome	fbgn0016701
GO:1902749	0.376	1	0.31627	1	1	84	91	regulation of cell cycle G2/M phase transition	fbgn0002914
GO:0009991	1.975	3	0.31629	1	3	184	194	response to extracellular stimulus	"fbgn0011582,fbgn0028956,fbgn0016694"
GO:0006959	1.139	2	0.31636	1	2	72	82	humoral immune response	"fbgn0260934,fbgn0004364"
GO:0071902	0.37	1	0.31704	1	1	27	30	positive regulation of protein serine/threonine kinase activity	fbgn0024187
GO:0000982	1.981	3	0.31709	1	3	69	75	"transcription factor activity, RNA polymerase II core promoter proximal region sequence-specific binding"	"fbgn0039683,fbgn0002914,fbgn0016694"
GO:0045503	0.373	1	0.31715	1	1	21	27	dynein light chain binding	fbgn0034566
GO:0019866	0.384	1	0.3179	1	1	101	109	organelle inner membrane	fbgn0014391
GO:0009123	0.381	1	0.31859	1	1	87	92	nucleoside monophosphate metabolic process	fbgn0014391
GO:0016758	1.145	2	0.31869	1	2	133	138	"transferase activity, transferring hexosyl groups"	"fbgn0030662,fbgn0034521"
GO:0031974	0.383	1	0.31936	1	1	97	100	membrane-enclosed lumen	fbgn0027083
GO:0050911	0.378	1	0.31941	1	1	68	72	detection of chemical stimulus involved in sensory perception of smell	fbgn0030715
GO:0032436	0.369	1	0.31942	1	1	24	24	positive regulation of proteasomal ubiquitin-dependent protein catabolic process	fbgn0052369
GO:1901800	0.369	1	0.31942	1	1	24	24	positive regulation of proteasomal protein catabolic process	fbgn0052369
GO:0031396	0.38	1	0.31946	1	1	51	51	regulation of protein ubiquitination	fbgn0034231
GO:0009994	0.341	1	0.32151	1	1	10	10	oocyte differentiation	fbgn0260934
GO:1990837	3.769	5	0.32199	1	5	212	228	sequence-specific double-stranded DNA binding	"fbgn0039683,fbgn0015903,fbgn0003345,fbgn0004795,fbgn0016694"
GO:0008227	1.15	2	0.3222	1	2	22	22	G-protein coupled amine receptor activity	"fbgn0037546,fbgn0011582"
GO:0006497	0.387	1	0.32346	1	1	66	67	protein lipidation	fbgn0034202
GO:0030261	0.383	1	0.32356	1	1	50	54	chromosome condensation	fbgn0002914
GO:1901362	3.762	5	0.32432	1	5	459	519	organic cyclic compound biosynthetic process	"fbgn0022710,fbgn0030687,fbgn0024150,fbgn0002914,fbgn0014391"
GO:0030536	0.379	1	0.3246	1	1	18	22	larval feeding behavior	fbgn0003392
GO:1903320	0.389	1	0.32571	1	1	57	58	regulation of protein modification by small protein conjugation or removal	fbgn0034231
GO:0019752	2.012	3	0.3259	1	3	361	375	carboxylic acid metabolic process	"fbgn0030660,fbgn0027093,fbgn0027083"
GO:0005694	2.022	3	0.32689	1	3	190	202	chromosome	"fbgn0003862,fbgn0002914,fbgn0263667"
GO:0005615	4.702	6	0.32884	1	6	566	606	extracellular space	"fbgn0039684,fbgn0034470,fbgn0034474,fbgn0034512,fbgn0014391,fbgn0043536"
GO:0031056	0.391	1	0.32889	1	1	49	53	regulation of histone modification	fbgn0263667
GO:0008010	0.395	1	0.32909	1	1	94	106	structural constituent of chitin-based larval cuticle	fbgn0034517
GO:0016829	1.18	2	0.33071	1	2	115	124	lyase activity	"fbgn0022710,fbgn0024150"
GO:0008168	0.401	1	0.33116	1	1	102	108	methyltransferase activity	fbgn0003862
GO:1903052	0.386	1	0.33163	1	1	28	28	positive regulation of proteolysis involved in cellular protein catabolic process	fbgn0052369
GO:0042675	0.373	1	0.33178	1	1	9	10	compound eye cone cell differentiation	fbgn0266098
GO:1903364	0.387	1	0.33183	1	1	29	29	positive regulation of cellular protein catabolic process	fbgn0052369
GO:0016298	0.398	1	0.33215	1	1	57	64	lipase activity	fbgn0034491
GO:0003723	6.604	8	0.33255	1	8	631	938	RNA binding	"fbgn0028382,fbgn0015903,fbgn0265487,fbgn0038704,fbgn0267791,fbgn0034237,fbgn0015949,fbgn0003435"
GO:0031114	0.385	1	0.33408	1	1	15	15	regulation of microtubule depolymerization	fbgn0263197
GO:0005518	0.379	1	0.3341	1	1	5	5	collagen binding	fbgn0003463
GO:0007309	1.189	2	0.33518	1	2	57	67	oocyte axis specification	"fbgn0003463,fbgn0260934"
GO:0034504	0.387	1	0.33553	1	1	59	64	protein localization to nucleus	fbgn0034205
GO:0015020	0.398	1	0.33809	1	1	40	41	glucuronosyltransferase activity	fbgn0030662
GO:0007446	0.402	1	0.33904	1	1	16	22	imaginal disc growth	fbgn0267791
GO:0051247	3.859	5	0.34116	1	5	290	309	positive regulation of protein metabolic process	"fbgn0024187,fbgn0034231,fbgn0263667,fbgn0052369,fbgn0029006"
GO:0006323	0.409	1	0.34181	1	1	58	65	DNA packaging	fbgn0002914
GO:0032504	1.209	2	0.34255	1	2	252	268	multicellular organism reproduction	"fbgn0034474,fbgn0034512"
GO:0030276	0.403	1	0.34265	1	1	18	19	clathrin binding	fbgn0038223
GO:0036094	11.357	13	0.34452	1	13	975	1037	small molecule binding	"fbgn0027329,fbgn0263747,fbgn0016701,fbgn0011817,fbgn0034225,fbgn0030703,fbgn0260934,fbgn0030660,fbgn0027093,fbgn0038205,fbgn0027083,fbgn0034251,fbgn0003392"
GO:0035331	0.383	1	0.34553	1	1	9	9	negative regulation of hippo signaling	fbgn0003345
GO:0042023	0.401	1	0.34564	1	1	18	18	DNA endoreduplication	fbgn0016694
GO:0045167	0.417	1	0.34627	1	1	18	18	asymmetric protein localization involved in cell fate determination	fbgn0263197
GO:0005868	0.416	1	0.34637	1	1	38	47	cytoplasmic dynein complex	fbgn0034566
GO:1901564	6.654	8	0.34653	1	8	968	1394	organonitrogen compound metabolic process	"fbgn0038237,fbgn0022710,fbgn0024150,fbgn0030662,fbgn0030660,fbgn0027093,fbgn0027083,fbgn0014391"
GO:0001933	1.22	2	0.34709	1	2	65	66	negative regulation of protein phosphorylation	"fbgn0260934,fbgn0003392"
GO:0006024	0.405	1	0.34762	1	1	13	14	glycosaminoglycan biosynthetic process	fbgn0030662
GO:0031985	0.408	1	0.3477	1	1	30	30	Golgi cisterna	fbgn0034521
GO:0008202	0.42	1	0.34772	1	1	45	49	steroid metabolic process	fbgn0034491
GO:0042578	2.987	4	0.34882	1	4	201	210	phosphoric ester hydrolase activity	"fbgn0038237,fbgn0034225,fbgn0030661,fbgn0027506"
GO:0042326	1.225	2	0.34901	1	2	67	68	negative regulation of phosphorylation	"fbgn0260934,fbgn0003392"
GO:0072657	1.232	2	0.35025	1	2	97	101	protein localization to membrane	"fbgn0034202,fbgn0003392"
GO:0044786	0.408	1	0.35027	1	1	20	20	cell cycle DNA replication	fbgn0016694
GO:0015301	0.43	1	0.35205	1	1	41	43	anion:anion antiporter activity	fbgn0034479
GO:0031644	0.422	1	0.35239	1	1	15	16	regulation of neurological system process	fbgn0011582
GO:0000980	0.414	1	0.35357	1	1	19	23	RNA polymerase II distal enhancer sequence-specific DNA binding	fbgn0003345
GO:0030951	0.421	1	0.35362	1	1	24	25	establishment or maintenance of microtubule cytoskeleton polarity	fbgn0260934
GO:0016741	0.436	1	0.35436	1	1	108	114	"transferase activity, transferring one-carbon groups"	fbgn0003862
GO:0003729	3.934	5	0.35461	1	5	180	196	mRNA binding	"fbgn0028382,fbgn0015903,fbgn0267791,fbgn0034237,fbgn0003435"
GO:0008135	0.428	1	0.3555	1	1	70	77	"translation factor activity, RNA binding"	fbgn0034237
GO:0071407	0.419	1	0.35731	1	1	13	18	cellular response to organic cyclic compound	fbgn0263667
GO:0008376	0.429	1	0.35865	1	1	28	30	acetylgalactosaminyltransferase activity	fbgn0030662
GO:0090150	0.436	1	0.35938	1	1	63	67	establishment of protein localization to membrane	fbgn0034202
GO:0030286	0.438	1	0.35982	1	1	45	54	dynein complex	fbgn0034566
GO:0030674	0.433	1	0.36036	1	1	25	27	"protein binding, bridging"	fbgn0261786
GO:0090659	0.437	1	0.36237	1	1	15	21	walking behavior	fbgn0260938
GO:0016757	1.263	2	0.36256	1	2	151	159	"transferase activity, transferring glycosyl groups"	"fbgn0030662,fbgn0034521"
GO:0050658	0.446	1	0.36292	1	1	87	93	RNA transport	fbgn0030674
GO:0050657	0.446	1	0.36292	1	1	87	93	nucleic acid transport	fbgn0030674
GO:0044271	3.961	5	0.36296	1	5	627	1062	cellular nitrogen compound biosynthetic process	"fbgn0022710,fbgn0030687,fbgn0024150,fbgn0002914,fbgn0014391"
GO:0045747	0.443	1	0.36379	1	1	39	40	positive regulation of Notch signaling pathway	fbgn0003392
GO:0031225	0.408	1	0.36434	1	1	8	8	anchored component of membrane	fbgn0262869
GO:0008088	0.445	1	0.36486	1	1	33	34	axon cargo transport	fbgn0024187
GO:0005875	1.266	2	0.36491	1	2	122	136	microtubule associated complex	"fbgn0034566,fbgn0038205"
GO:0043052	0.434	1	0.36676	1	1	18	18	thermotaxis	fbgn0011582
GO:0051236	0.453	1	0.36733	1	1	88	94	establishment of RNA localization	fbgn0030674
GO:1901701	1.276	2	0.36765	1	2	69	80	cellular response to oxygen-containing compound	"fbgn0011582,fbgn0263667"
GO:0045502	0.45	1	0.36821	1	1	43	50	dynein binding	fbgn0034566
GO:0005622	1.278	2	0.36938	1	2	94	98	intracellular	"fbgn0020299,fbgn0052369"
GO:1901265	10.618	12	0.3704	1	12	885	937	nucleoside phosphate binding	"fbgn0027329,fbgn0263747,fbgn0016701,fbgn0011817,fbgn0034225,fbgn0260934,fbgn0030660,fbgn0027093,fbgn0038205,fbgn0027083,fbgn0034251,fbgn0003392"
GO:0000166	10.618	12	0.3704	1	12	885	937	nucleotide binding	"fbgn0027329,fbgn0263747,fbgn0016701,fbgn0011817,fbgn0034225,fbgn0260934,fbgn0030660,fbgn0027093,fbgn0038205,fbgn0027083,fbgn0034251,fbgn0003392"
GO:0044421	6.814	8	0.37047	1	8	665	708	extracellular region part	"fbgn0039684,fbgn0260934,fbgn0034470,fbgn0034474,fbgn0034512,fbgn0014391,fbgn0043536,fbgn0263391"
GO:0071103	0.454	1	0.37098	1	1	75	84	DNA conformation change	fbgn0002914
GO:0046128	0.474	1	0.37172	1	1	103	109	purine ribonucleoside metabolic process	fbgn0014391
GO:0000915	0.442	1	0.37206	1	1	22	24	actomyosin contractile ring assembly	fbgn0003392
GO:0000912	0.442	1	0.37206	1	1	22	25	assembly of actomyosin apparatus involved in cytokinesis	fbgn0003392
GO:0044837	0.442	1	0.37206	1	1	22	24	actomyosin contractile ring organization	fbgn0003392
GO:0009896	1.288	2	0.37238	1	2	89	94	positive regulation of catabolic process	"fbgn0052369,fbgn0029006"
GO:0046426	0.424	1	0.37495	1	1	14	15	negative regulation of JAK-STAT cascade	fbgn0015903
GO:0051271	0.415	1	0.3769	1	1	10	10	negative regulation of cellular component movement	fbgn0034540
GO:0015276	2.197	3	0.37815	1	3	114	118	ligand-gated ion channel activity	"fbgn0034456,fbgn0034457,fbgn0030707"
GO:0022834	2.197	3	0.37815	1	3	114	118	ligand-gated channel activity	"fbgn0034456,fbgn0034457,fbgn0030707"
GO:0072594	0.473	1	0.37937	1	1	137	149	establishment of protein localization to organelle	fbgn0034205
GO:0040013	0.419	1	0.37956	1	1	11	11	negative regulation of locomotion	fbgn0034540
GO:0032947	0.456	1	0.3807	1	1	25	25	protein complex scaffold	fbgn0024187
GO:0042278	0.495	1	0.38121	1	1	109	115	purine nucleoside metabolic process	fbgn0014391
GO:0001134	0.445	1	0.38243	1	1	11	11	"transcription factor activity, transcription factor recruiting"	fbgn0002914
GO:0031122	0.459	1	0.38359	1	1	32	33	cytoplasmic microtubule organization	fbgn0263197
GO:1901566	3.14	4	0.38441	1	4	489	884	organonitrogen compound biosynthetic process	"fbgn0022710,fbgn0024150,fbgn0030662,fbgn0014391"
GO:0014070	1.317	2	0.38528	1	2	60	72	response to organic cyclic compound	"fbgn0024150,fbgn0263667"
GO:0043242	0.458	1	0.38574	1	1	14	14	negative regulation of protein complex disassembly	fbgn0263197
GO:1901880	0.458	1	0.38574	1	1	14	14	negative regulation of protein depolymerization	fbgn0263197
GO:0090287	1.319	2	0.38604	1	2	48	50	regulation of cellular response to growth factor stimulus	"fbgn0003463,fbgn0029006"
GO:0044822	4.078	5	0.38627	1	5	221	240	poly(A) RNA binding	"fbgn0028382,fbgn0015903,fbgn0267791,fbgn0034237,fbgn0003435"
GO:0045176	0.471	1	0.38649	1	1	18	18	apical protein localization	fbgn0001105
GO:0006261	0.47	1	0.38902	1	1	41	44	DNA-dependent DNA replication	fbgn0016694
GO:0007623	2.235	3	0.38918	1	3	106	111	circadian rhythm	"fbgn0023076,fbgn0028622,fbgn0016694"
GO:0007162	0.463	1	0.38926	1	1	12	16	negative regulation of cell adhesion	fbgn0260934
GO:0009119	0.506	1	0.39154	1	1	114	120	ribonucleoside metabolic process	fbgn0014391
GO:0061640	0.492	1	0.39166	1	1	91	100	cytoskeleton-dependent cytokinesis	fbgn0002914
GO:0060180	1.33	2	0.39283	1	2	37	43	female mating behavior	"fbgn0265487,fbgn0004795"
GO:0008343	0.468	1	0.3931	1	1	13	13	adult feeding behavior	fbgn0003435
GO:0046330	0.48	1	0.39472	1	1	21	23	positive regulation of JNK cascade	fbgn0024187
GO:0043025	2.265	3	0.39793	1	3	119	124	neuronal cell body	"fbgn0016701,fbgn0262579,fbgn0266098"
GO:0030111	2.273	3	0.3992	1	3	85	90	regulation of Wnt signaling pathway	"fbgn0011817,fbgn0030706,fbgn0260934"
GO:0030203	0.487	1	0.39946	1	1	25	30	glycosaminoglycan metabolic process	fbgn0030662
GO:0045936	1.366	2	0.4014	1	2	86	87	negative regulation of phosphate metabolic process	"fbgn0260934,fbgn0003392"
GO:0010563	1.366	2	0.4014	1	2	86	87	negative regulation of phosphorus metabolic process	"fbgn0260934,fbgn0003392"
GO:0070304	0.491	1	0.40196	1	1	23	25	positive regulation of stress-activated protein kinase signaling cascade	fbgn0024187
GO:0032874	0.491	1	0.40196	1	1	23	25	positive regulation of stress-activated MAPK cascade	fbgn0024187
GO:0004952	0.496	1	0.40229	1	1	8	8	dopamine neurotransmitter receptor activity	fbgn0011582
GO:0060446	1.369	2	0.40377	1	2	44	86	branching involved in open tracheal system development	"fbgn0015903,fbgn0020299"
GO:0061138	1.37	2	0.40407	1	2	45	88	morphogenesis of a branching epithelium	"fbgn0015903,fbgn0020299"
GO:0048754	1.37	2	0.40407	1	2	45	88	branching morphogenesis of an epithelial tube	"fbgn0015903,fbgn0020299"
GO:0032553	9.933	11	0.40476	1	11	764	808	ribonucleotide binding	"fbgn0027329,fbgn0263747,fbgn0016701,fbgn0011817,fbgn0260934,fbgn0030660,fbgn0027093,fbgn0038205,fbgn0027083,fbgn0034251,fbgn0003392"
GO:0008134	3.231	4	0.40747	1	4	149	157	transcription factor binding	"fbgn0003345,fbgn0023076,fbgn0004795,fbgn0267791"
GO:1901214	0.513	1	0.40889	1	1	42	44	regulation of neuron death	fbgn0262579
GO:1902582	4.203	5	0.41149	1	5	571	601	single-organism intracellular transport	"fbgn0053180,fbgn0024187,fbgn0034202,fbgn0034205,fbgn0034452"
GO:0048732	1.391	2	0.41164	1	2	45	51	gland development	"fbgn0004795,fbgn0003463"
GO:0044430	4.204	5	0.41192	1	5	353	380	cytoskeletal part	"fbgn0034566,fbgn0263197,fbgn0038205,fbgn0034530,fbgn0003392"
GO:1901879	0.505	1	0.41419	1	1	20	20	regulation of protein depolymerization	fbgn0263197
GO:0043244	0.507	1	0.41501	1	1	22	23	regulation of protein complex disassembly	fbgn0263197
GO:0008157	0.52	1	0.41612	1	1	26	26	protein phosphatase 1 binding	fbgn0003862
GO:0048511	2.333	3	0.41624	1	3	108	113	rhythmic process	"fbgn0023076,fbgn0028622,fbgn0016694"
GO:0032434	0.522	1	0.41746	1	1	50	51	regulation of proteasomal ubiquitin-dependent protein catabolic process	fbgn0052369
GO:0045451	0.523	1	0.41753	1	1	32	49	pole plasm oskar mRNA localization	fbgn0260934
GO:1990778	0.526	1	0.41771	1	1	48	49	protein localization to cell periphery	fbgn0003392
GO:1903046	1.414	2	0.41834	1	2	198	326	meiotic cell cycle process	"fbgn0011761,fbgn0263391"
GO:0061136	0.524	1	0.41847	1	1	51	52	regulation of proteasomal protein catabolic process	fbgn0052369
GO:0009649	0.525	1	0.41859	1	1	20	20	entrainment of circadian clock	fbgn0023076
GO:0016706	0.528	1	0.41902	1	1	38	38	"oxidoreductase activity, acting on paired donors, with incorporation or reduction of molecular oxygen, 2-oxoglutarate as one donor, and incorporation of one atom each of oxygen into both donors"	fbgn0065035
GO:0061695	0.537	1	0.42152	1	1	93	97	"transferase complex, transferring phosphorus-containing groups"	fbgn0030687
GO:0032506	0.525	1	0.42216	1	1	40	45	cytokinetic process	fbgn0003392
GO:0007482	0.522	1	0.42341	1	1	11	11	haltere development	fbgn0003862
GO:0031110	0.523	1	0.42356	1	1	22	22	regulation of microtubule polymerization or depolymerization	fbgn0263197
GO:0019094	0.534	1	0.42381	1	1	38	55	pole plasm mRNA localization	fbgn0260934
GO:0006260	0.528	1	0.42391	1	1	63	68	DNA replication	fbgn0016694
GO:0015931	0.552	1	0.42533	1	1	108	115	nucleobase-containing compound transport	fbgn0030674
GO:0009948	1.432	2	0.42572	1	2	67	88	anterior/posterior axis specification	"fbgn0003463,fbgn0260934"
GO:0022892	9.116	10	0.4278	1	10	651	691	substrate-specific transporter activity	"fbgn0053180,fbgn0034205,fbgn0034456,fbgn0034457,fbgn0030707,fbgn0034479,fbgn0034883,fbgn0034882,fbgn0034885,fbgn0038223"
GO:0007316	0.542	1	0.42826	1	1	39	56	pole plasm RNA localization	fbgn0260934
GO:0032403	4.288	5	0.42929	1	5	240	274	protein complex binding	"fbgn0003463,fbgn0263197,fbgn0038205,fbgn0038223,fbgn0003392"
GO:0048172	0.486	1	0.43035	1	1	7	7	regulation of short-term neuronal synaptic plasticity	fbgn0003392
GO:0007314	0.548	1	0.43069	1	1	25	27	oocyte anterior/posterior axis specification	fbgn0260934
GO:0006605	0.554	1	0.43137	1	1	93	98	protein targeting	fbgn0034202
GO:0007271	0.517	1	0.43172	1	1	10	11	"synaptic transmission, cholinergic"	fbgn0037546
GO:0000003	1.448	2	0.43229	1	2	256	272	reproduction	"fbgn0034474,fbgn0034512"
GO:0007212	0.552	1	0.4345	1	1	14	14	dopamine receptor signaling pathway	fbgn0011582
GO:1903050	0.552	1	0.43454	1	1	57	58	regulation of proteolysis involved in cellular protein catabolic process	fbgn0052369
GO:1903362	0.554	1	0.43522	1	1	58	59	regulation of cellular protein catabolic process	fbgn0052369
GO:0030707	2.393	3	0.43535	1	3	88	91	ovarian follicle cell development	"fbgn0260934,fbgn0034237,fbgn0003392"
GO:0002066	2.393	3	0.43535	1	3	88	92	columnar/cuboidal epithelial cell development	"fbgn0260934,fbgn0034237,fbgn0003392"
GO:0030522	0.539	1	0.43672	1	1	20	21	intracellular receptor signaling pathway	fbgn0263667
GO:0043565	8.195	9	0.43678	1	9	384	408	sequence-specific DNA binding	"fbgn0039683,fbgn0015903,fbgn0003345,fbgn0003862,fbgn0004795,fbgn0024321,fbgn0002914,fbgn0016694,fbgn0015524"
GO:0051213	0.561	1	0.43761	1	1	47	47	dioxygenase activity	fbgn0065035
GO:0006023	0.55	1	0.43766	1	1	23	25	aminoglycan biosynthetic process	fbgn0030662
GO:0007509	0.552	1	0.43767	1	1	12	12	mesoderm migration involved in gastrulation	fbgn0020299
GO:0045862	0.56	1	0.44031	1	1	58	62	positive regulation of proteolysis	fbgn0052369
GO:0043412	12.143	13	0.44042	1	13	1151	1217	macromolecule modification	"fbgn0028382,fbgn0034202,fbgn0034459,fbgn0011817,fbgn0003862,fbgn0030674,fbgn0260934,fbgn0034231,fbgn0034521,fbgn0263667,fbgn0065035,fbgn0052369,fbgn0029006"
GO:0090130	0.557	1	0.44058	1	1	13	13	tissue migration	fbgn0020299
GO:0005214	0.575	1	0.44106	1	1	123	135	structural constituent of chitin-based cuticle	fbgn0034517
GO:0000226	3.381	4	0.4416	1	4	247	265	microtubule cytoskeleton organization	"fbgn0263197,fbgn0002914,fbgn0260934,fbgn0263391"
GO:0042074	0.56	1	0.44218	1	1	14	14	cell migration involved in gastrulation	fbgn0020299
GO:0007186	5.321	6	0.44317	1	6	198	204	G-protein coupled receptor signaling pathway	"fbgn0001105,fbgn0037546,fbgn0024150,fbgn0264339,fbgn0011582,fbgn0028956"
GO:0072089	0.567	1	0.44346	1	1	26	29	stem cell proliferation	fbgn0003345
GO:0007291	0.572	1	0.4446	1	1	48	52	sperm individualization	fbgn0003392
GO:0001763	1.486	2	0.44522	1	2	48	91	morphogenesis of a branching structure	"fbgn0015903,fbgn0020299"
GO:0090100	0.548	1	0.44554	1	1	17	20	positive regulation of transmembrane receptor protein serine/threonine kinase signaling pathway	fbgn0003463
GO:0031400	1.492	2	0.44605	1	2	115	117	negative regulation of protein modification process	"fbgn0260934,fbgn0003392"
GO:1901135	4.374	5	0.44627	1	5	501	530	carbohydrate derivative metabolic process	"fbgn0038237,fbgn0022710,fbgn0024150,fbgn0030662,fbgn0014391"
GO:0070405	0.568	1	0.44686	1	1	11	11	ammonium ion binding	fbgn0011582
GO:0019903	0.573	1	0.44701	1	1	30	31	protein phosphatase binding	fbgn0003862
GO:0045475	1.497	2	0.44801	1	2	63	65	locomotor rhythm	"fbgn0023076,fbgn0028622"
GO:0030838	0.57	1	0.44878	1	1	28	29	positive regulation of actin filament polymerization	fbgn0003392
GO:0034332	1.489	2	0.44903	1	2	41	42	adherens junction organization	"fbgn0260934,fbgn0003392"
GO:0007030	0.585	1	0.45001	1	1	89	92	Golgi organization	fbgn0002914
GO:0003677	13.201	14	0.45008	1	14	765	945	DNA binding	"fbgn0039683,fbgn0015903,fbgn0030687,fbgn0003345,fbgn0003862,fbgn0023076,fbgn0265487,fbgn0004795,fbgn0024321,fbgn0038704,fbgn0267791,fbgn0002914,fbgn0016694,fbgn0015524"
GO:0040040	0.562	1	0.45124	1	1	17	19	thermosensory behavior	fbgn0011582
GO:0007362	0.58	1	0.45225	1	1	25	27	terminal region determination	fbgn0003463
GO:0031982	2.471	3	0.45264	1	3	195	205	vesicle	"fbgn0024187,fbgn0016701,fbgn0003392"
GO:0001664	0.593	1	0.45408	1	1	49	52	G-protein coupled receptor binding	fbgn0014391
GO:0008293	0.586	1	0.45504	1	1	32	34	torso signaling pathway	fbgn0003463
GO:0009116	0.621	1	0.45552	1	1	135	141	nucleoside metabolic process	fbgn0014391
GO:0044297	2.469	3	0.45602	1	3	127	132	cell body	"fbgn0016701,fbgn0262579,fbgn0266098"
GO:0019538	18.202	19	0.45786	1	19	1945	2425	protein metabolic process	"fbgn0261786,fbgn0028382,fbgn0259110,fbgn0034202,fbgn0034218,fbgn0034459,fbgn0011817,fbgn0003862,fbgn0030674,fbgn0260934,fbgn0034231,fbgn0034518,fbgn0266354,fbgn0038202,fbgn0034521,fbgn0263667,fbgn0262570,fbgn0052369,fbgn0029006"
GO:0006979	1.533	2	0.45823	1	2	123	129	response to oxidative stress	"fbgn0011761,fbgn0014391"
GO:0018990	0.574	1	0.45882	1	1	21	21	"ecdysis, chitin-based cuticle"	fbgn0263667
GO:0030496	0.578	1	0.45924	1	1	22	22	midbody	fbgn0263197
GO:0048499	0.521	1	0.45952	1	1	5	5	synaptic vesicle membrane organization	fbgn0003392
GO:0005230	0.596	1	0.46035	1	1	42	44	extracellular ligand-gated ion channel activity	fbgn0030707
GO:0004175	2.491	3	0.46036	1	3	364	396	endopeptidase activity	"fbgn0259110,fbgn0034518,fbgn0262570"
GO:0035265	0.594	1	0.46061	1	1	20	26	organ growth	fbgn0267791
GO:0019933	0.578	1	0.46096	1	1	18	19	cAMP-mediated signaling	fbgn0024150
GO:0005525	1.538	2	0.46129	1	2	152	161	GTP binding	"fbgn0016701,fbgn0003392"
GO:0042277	0.605	1	0.46158	1	1	63	68	peptide binding	fbgn0034205
GO:0009059	3.479	4	0.4635	1	4	532	967	macromolecule biosynthetic process	"fbgn0030687,fbgn0002914,fbgn0030662,fbgn0016694"
GO:0006091	0.617	1	0.46437	1	1	133	154	generation of precursor metabolites and energy	fbgn0034251
GO:0070491	0.598	1	0.46589	1	1	17	20	repressing transcription factor binding	fbgn0004795
GO:0048521	0.56	1	0.46606	1	1	13	14	negative regulation of behavior	fbgn0034540
GO:0016787	15.317	16	0.46688	1	16	1648	1764	hydrolase activity	"fbgn0038237,fbgn0259110,fbgn0263747,fbgn0016701,fbgn0053080,fbgn0038704,fbgn0034225,fbgn0035838,fbgn0030661,fbgn0034518,fbgn0266354,fbgn0038205,fbgn0034491,fbgn0262570,fbgn0027506,fbgn0003392"
GO:0045995	1.551	2	0.46858	1	2	82	90	regulation of embryonic development	"fbgn0001105,fbgn0260934"
GO:0071310	1.554	2	0.46867	1	2	91	101	cellular response to organic substance	"fbgn0011582,fbgn0263667"
GO:0022008	0.611	1	0.46874	1	1	28	29	neurogenesis	fbgn0004795
GO:0016328	0.607	1	0.47017	1	1	17	17	lateral plasma membrane	fbgn0263391
GO:0044463	5.473	6	0.47103	1	6	270	285	cell projection part	"fbgn0034566,fbgn0030715,fbgn0263113,fbgn0030706,fbgn0260934,fbgn0003392"
GO:0070727	3.517	4	0.4723	1	4	349	385	cellular macromolecule localization	"fbgn0034202,fbgn0034205,fbgn0260934,fbgn0003392"
GO:0022838	5.479	6	0.4726	1	6	237	247	substrate-specific channel activity	"fbgn0034456,fbgn0034457,fbgn0030707,fbgn0034883,fbgn0034882,fbgn0034885"
GO:0045792	0.578	1	0.47431	1	1	21	21	negative regulation of cell size	fbgn0002914
GO:0003777	0.629	1	0.47464	1	1	43	48	microtubule motor activity	fbgn0038205
GO:0003924	1.579	2	0.47485	1	2	140	147	GTPase activity	"fbgn0016701,fbgn0003392"
GO:0008355	2.538	3	0.47507	1	3	60	89	olfactory learning	"fbgn0011582,fbgn0266098,fbgn0003392"
GO:0007431	0.628	1	0.47555	1	1	26	26	salivary gland development	fbgn0004795
GO:0048168	0.57	1	0.47738	1	1	11	11	regulation of neuronal synaptic plasticity	fbgn0003392
GO:0019005	0.635	1	0.47891	1	1	68	71	SCF ubiquitin ligase complex	fbgn0038202
GO:0016568	1.608	2	0.47906	1	2	248	268	chromatin modification	"fbgn0003862,fbgn0263667"
GO:1903047	2.571	3	0.47962	1	3	317	335	mitotic cell cycle process	"fbgn0002914,fbgn0034495,fbgn0003392"
GO:0032147	0.63	1	0.47967	1	1	32	35	activation of protein kinase activity	fbgn0024187
GO:0005929	0.648	1	0.48262	1	1	59	66	cilium	fbgn0034452
GO:0032273	0.634	1	0.48346	1	1	33	34	positive regulation of protein polymerization	fbgn0003392
GO:0070925	1.61	2	0.48382	1	2	176	186	organelle assembly	"fbgn0027329,fbgn0002914"
GO:0007126	0.637	1	0.48389	1	1	76	149	meiotic nuclear division	fbgn0011761
GO:0032561	1.606	2	0.48432	1	2	155	164	guanyl ribonucleotide binding	"fbgn0016701,fbgn0003392"
GO:0030534	4.556	5	0.48495	1	5	156	218	adult behavior	"fbgn0015903,fbgn0023076,fbgn0260938,fbgn0034521,fbgn0003435"
GO:0033301	0.599	1	0.48504	1	1	20	20	cell cycle comprising mitosis without cytokinesis	fbgn0003392
GO:0019902	0.643	1	0.48566	1	1	35	36	phosphatase binding	fbgn0003862
GO:0031625	0.647	1	0.48644	1	1	69	70	ubiquitin protein ligase binding	fbgn0034454
GO:1901657	0.678	1	0.48659	1	1	139	145	glycosyl compound metabolic process	fbgn0014391
GO:0019001	1.614	2	0.48722	1	2	156	165	guanyl nucleotide binding	"fbgn0016701,fbgn0003392"
GO:0044389	0.649	1	0.48741	1	1	70	71	ubiquitin-like protein ligase binding	fbgn0034454
GO:1901992	0.586	1	0.48793	1	1	19	20	positive regulation of mitotic cell cycle phase transition	fbgn0002914
GO:0055059	0.65	1	0.48854	1	1	32	32	asymmetric neuroblast division	fbgn0001105
GO:0042302	0.662	1	0.48951	1	1	130	143	structural constituent of cuticle	fbgn0034517
GO:0036445	0.652	1	0.4899	1	1	34	34	neuronal stem cell division	fbgn0001105
GO:0055057	0.652	1	0.4899	1	1	34	34	neuroblast division	fbgn0001105
GO:0016491	3.614	4	0.49084	1	4	567	617	oxidoreductase activity	"fbgn0011761,fbgn0034500,fbgn0034251,fbgn0065035"
GO:1901989	0.594	1	0.4919	1	1	21	22	positive regulation of cell cycle phase transition	fbgn0002914
GO:0061174	0.634	1	0.49192	1	1	17	17	type I terminal bouton	fbgn0260934
GO:0060281	0.632	1	0.49246	1	1	25	25	regulation of oocyte development	fbgn0260934
GO:1904580	0.632	1	0.49246	1	1	25	25	regulation of intracellular mRNA localization	fbgn0260934
GO:0007317	0.632	1	0.49246	1	1	25	25	regulation of pole plasm oskar mRNA localization	fbgn0260934
GO:0033218	0.665	1	0.49268	1	1	69	75	amide binding	fbgn0034205
GO:0044711	5.611	6	0.49494	1	6	654	695	single-organism biosynthetic process	"fbgn0022710,fbgn0024150,fbgn0002914,fbgn0030662,fbgn0014391,fbgn0016694"
GO:0007319	0.596	1	0.49702	1	1	8	8	negative regulation of oskar mRNA translation	fbgn0015903
GO:0017016	1.645	2	0.49712	1	2	116	117	Ras GTPase binding	"fbgn0053180,fbgn0030699"
GO:0000910	0.673	1	0.49745	1	1	100	109	cytokinesis	fbgn0002914
GO:0006464	11.606	12	0.49784	1	12	1061	1117	cellular protein modification process	"fbgn0028382,fbgn0034202,fbgn0034459,fbgn0011817,fbgn0003862,fbgn0030674,fbgn0260934,fbgn0034231,fbgn0034521,fbgn0263667,fbgn0052369,fbgn0029006"
GO:0036211	11.606	12	0.49784	1	12	1061	1117	protein modification process	"fbgn0028382,fbgn0034202,fbgn0034459,fbgn0011817,fbgn0003862,fbgn0030674,fbgn0260934,fbgn0034231,fbgn0034521,fbgn0263667,fbgn0052369,fbgn0029006"
GO:0007188	1.642	2	0.49836	1	2	45	46	adenylate cyclase-modulating G-protein coupled receptor signaling pathway	"fbgn0024150,fbgn0011582"
GO:0055002	0.656	1	0.50083	1	1	15	15	striated muscle cell development	fbgn0003345
GO:0008150	122.365	123	0.5016	1	123	10945	13515	biological_process	"fbgn0261786,fbgn0001105,fbgn0039684,fbgn0039683,fbgn0038237,fbgn0034553,fbgn0028382,fbgn0037546,fbgn0053180,fbgn0024187,fbgn0022710,fbgn0027329,fbgn0030699,fbgn0263219,fbgn0259110,fbgn0015903,fbgn0034566,fbgn0028372,fbgn0034202,fbgn0086604,fbgn0040726,fbgn0034205,fbgn0026076,fbgn0030687,fbgn0034452,fbgn0263747,fbgn0050411,fbgn0034454,fbgn0034456,fbgn0034455,fbgn0034457,fbgn0034218,fbgn0034459,fbgn0016701,fbgn0011817,fbgn0003345,fbgn0040730,fbgn0003862,fbgn0023076,fbgn0265487,fbgn0053080,fbgn0004795,fbgn0003463,fbgn0024321,fbgn0030715,fbgn0263113,fbgn0011761,fbgn0030674,fbgn0283508,fbgn0034861,fbgn0038704,fbgn0034225,fbgn0024150,fbgn0034869,fbgn0035838,fbgn0263197,fbgn0267791,fbgn0002914,fbgn0030707,fbgn0030706,fbgn0264339,fbgn0030701,fbgn0260934,fbgn0034470,fbgn0034230,fbgn0260938,fbgn0034474,fbgn0030662,fbgn0034231,fbgn0030661,fbgn0030660,fbgn0034876,fbgn0034512,fbgn0034237,fbgn0034479,fbgn0034517,fbgn0027093,fbgn0028622,fbgn0034518,fbgn0265145,fbgn0266354,fbgn0020299,fbgn0265834,fbgn0262567,fbgn0264903,fbgn0038205,fbgn0262966,fbgn0034883,fbgn0034882,fbgn0011582,fbgn0038202,fbgn0034885,fbgn0034521,fbgn0015949,fbgn0027083,fbgn0034529,fbgn0263667,fbgn0262579,fbgn0034491,fbgn0034251,fbgn0034253,fbgn0034495,fbgn0034530,fbgn0262570,fbgn0262571,fbgn0065035,fbgn0266098,fbgn0262170,fbgn0014391,fbgn0028956,fbgn0003435,fbgn0027506,fbgn0038223,fbgn0052369,fbgn0034540,fbgn0016694,fbgn0003392,fbgn0015524,fbgn0043536,fbgn0029006,fbgn0263391,fbgn0004364,fbgn0085412"
GO:0016319	2.644	3	0.502	1	3	71	92	mushroom body development	"fbgn0034230,fbgn0034521,fbgn0266098"
GO:0000280	0.674	1	0.50262	1	1	83	156	nuclear division	fbgn0011761
GO:0002064	2.646	3	0.50272	1	3	98	103	epithelial cell development	"fbgn0260934,fbgn0034237,fbgn0003392"
GO:0010033	3.656	4	0.50348	1	4	266	286	response to organic substance	"fbgn0024150,fbgn0034470,fbgn0011582,fbgn0263667"
GO:0005654	2.644	3	0.50366	1	3	150	158	nucleoplasm	"fbgn0265487,fbgn0034495,fbgn0003435"
GO:0016042	0.691	1	0.50385	1	1	150	156	lipid catabolic process	fbgn0034491
GO:0019899	5.661	6	0.50552	1	6	400	413	enzyme binding	"fbgn0053180,fbgn0024187,fbgn0030699,fbgn0034454,fbgn0003862,fbgn0052369"
GO:0031175	0.676	1	0.50564	1	1	23	25	neuron projection development	fbgn0263197
GO:0061025	0.688	1	0.50711	1	1	70	73	membrane fusion	fbgn0003392
GO:0035639	9.688	10	0.50729	1	10	749	793	purine ribonucleoside triphosphate binding	"fbgn0027329,fbgn0263747,fbgn0016701,fbgn0011817,fbgn0260934,fbgn0030660,fbgn0027093,fbgn0038205,fbgn0027083,fbgn0003392"
GO:0030703	0.665	1	0.50789	1	1	30	47	eggshell formation	fbgn0004364
GO:0043405	0.654	1	0.50797	1	1	20	22	regulation of MAP kinase activity	fbgn0024187
GO:0048737	0.673	1	0.50806	1	1	13	13	imaginal disc-derived appendage development	fbgn0003862
GO:0055001	0.672	1	0.50866	1	1	16	16	muscle cell development	fbgn0003345
GO:0031334	0.684	1	0.50867	1	1	49	51	positive regulation of protein complex assembly	fbgn0003392
GO:0032550	9.698	10	0.50877	1	10	750	794	purine ribonucleoside binding	"fbgn0027329,fbgn0263747,fbgn0016701,fbgn0011817,fbgn0260934,fbgn0030660,fbgn0027093,fbgn0038205,fbgn0027083,fbgn0003392"
GO:0005874	0.685	1	0.50906	1	1	73	78	microtubule	fbgn0038205
GO:0004553	0.7	1	0.51057	1	1	84	91	"hydrolase activity, hydrolyzing O-glycosyl compounds"	fbgn0053080
GO:0001883	9.711	10	0.51059	1	10	753	797	purine nucleoside binding	"fbgn0027329,fbgn0263747,fbgn0016701,fbgn0011817,fbgn0260934,fbgn0030660,fbgn0027093,fbgn0038205,fbgn0027083,fbgn0003392"
GO:0008595	0.67	1	0.51073	1	1	39	58	"anterior/posterior axis specification, embryo"	fbgn0003463
GO:0042594	1.691	2	0.51096	1	2	173	182	response to starvation	"fbgn0011582,fbgn0028956"
GO:0032549	9.716	10	0.51124	1	10	753	797	ribonucleoside binding	"fbgn0027329,fbgn0263747,fbgn0016701,fbgn0011817,fbgn0260934,fbgn0030660,fbgn0027093,fbgn0038205,fbgn0027083,fbgn0003392"
GO:0060811	0.688	1	0.51198	1	1	47	67	intracellular mRNA localization involved in anterior/posterior axis specification	fbgn0260934
GO:0035075	0.675	1	0.51241	1	1	24	29	response to ecdysone	fbgn0263667
GO:0036314	0.675	1	0.51241	1	1	24	29	response to sterol	fbgn0263667
GO:0071013	0.696	1	0.51304	1	1	125	131	catalytic step 2 spliceosome	fbgn0028382
GO:0005927	0.69	1	0.51383	1	1	14	14	muscle tendon junction	fbgn0034540
GO:0001882	9.738	10	0.51407	1	10	757	801	nucleoside binding	"fbgn0027329,fbgn0263747,fbgn0016701,fbgn0011817,fbgn0260934,fbgn0030660,fbgn0027093,fbgn0038205,fbgn0027083,fbgn0003392"
GO:0008306	2.686	3	0.51443	1	3	70	101	associative learning	"fbgn0011582,fbgn0266098,fbgn0003392"
GO:0032154	0.696	1	0.51563	1	1	27	30	cleavage furrow	fbgn0050147
GO:0097610	0.696	1	0.51563	1	1	27	30	cell surface furrow	fbgn0050147
GO:0030374	0.66	1	0.51597	1	1	10	10	ligand-dependent nuclear receptor transcription coactivator activity	fbgn0263667
GO:0060810	0.702	1	0.51887	1	1	50	70	intracellular mRNA localization involved in pattern specification process	fbgn0260934
GO:0032270	3.726	4	0.51935	1	4	274	293	positive regulation of cellular protein metabolic process	"fbgn0024187,fbgn0034231,fbgn0263667,fbgn0052369"
GO:0050909	0.718	1	0.52073	1	1	71	72	sensory perception of taste	fbgn0040726
GO:0045185	0.709	1	0.52123	1	1	40	42	maintenance of protein location	fbgn0260934
GO:0008543	0.689	1	0.52227	1	1	9	10	fibroblast growth factor receptor signaling pathway	fbgn0020299
GO:0008277	0.713	1	0.52257	1	1	23	24	regulation of G-protein coupled receptor protein signaling pathway	fbgn0014391
GO:0032555	9.804	10	0.52363	1	10	754	798	purine ribonucleotide binding	"fbgn0027329,fbgn0263747,fbgn0016701,fbgn0011817,fbgn0260934,fbgn0030660,fbgn0027093,fbgn0038205,fbgn0027083,fbgn0003392"
GO:0034613	2.738	3	0.52424	1	3	288	305	cellular protein localization	"fbgn0034202,fbgn0034205,fbgn0003392"
GO:0008101	0.681	1	0.5246	1	1	11	13	decapentaplegic signaling pathway	fbgn0029006
GO:0045893	7.793	8	0.52533	1	8	372	398	"positive regulation of transcription, DNA-templated"	"fbgn0015903,fbgn0003345,fbgn0003862,fbgn0023076,fbgn0004795,fbgn0002914,fbgn0263667,fbgn0016694"
GO:1902680	7.793	8	0.52533	1	8	372	398	positive regulation of RNA biosynthetic process	"fbgn0015903,fbgn0003345,fbgn0003862,fbgn0023076,fbgn0004795,fbgn0002914,fbgn0263667,fbgn0016694"
GO:1903508	7.793	8	0.52533	1	8	372	398	positive regulation of nucleic acid-templated transcription	"fbgn0015903,fbgn0003345,fbgn0003862,fbgn0023076,fbgn0004795,fbgn0002914,fbgn0263667,fbgn0016694"
GO:0031401	2.748	3	0.52536	1	3	188	202	positive regulation of protein modification process	"fbgn0024187,fbgn0034231,fbgn0263667"
GO:0030155	1.706	2	0.5259	1	2	44	48	regulation of cell adhesion	"fbgn0260934,fbgn0034529"
GO:0022803	5.77	6	0.52591	1	6	249	261	passive transmembrane transporter activity	"fbgn0034456,fbgn0034457,fbgn0030707,fbgn0034883,fbgn0034882,fbgn0034885"
GO:0015267	5.77	6	0.52591	1	6	249	261	channel activity	"fbgn0034456,fbgn0034457,fbgn0030707,fbgn0034883,fbgn0034882,fbgn0034885"
GO:0007369	0.713	1	0.52631	1	1	30	33	gastrulation	fbgn0020299
GO:0017076	9.826	10	0.52671	1	10	758	802	purine nucleotide binding	"fbgn0027329,fbgn0263747,fbgn0016701,fbgn0011817,fbgn0260934,fbgn0030660,fbgn0027093,fbgn0038205,fbgn0027083,fbgn0003392"
GO:0005215	10.847	11	0.52785	1	11	822	868	transporter activity	"fbgn0053180,fbgn0034205,fbgn0263747,fbgn0034456,fbgn0034457,fbgn0030707,fbgn0034479,fbgn0034883,fbgn0034882,fbgn0034885,fbgn0038223"
GO:0051347	1.743	2	0.52814	1	2	86	92	positive regulation of transferase activity	"fbgn0024187,fbgn0034231"
GO:0048736	0.715	1	0.52821	1	1	15	15	appendage development	fbgn0003862
GO:0009790	1.71	2	0.52826	1	2	61	114	embryo development	"fbgn0265487,fbgn0029006"
GO:0048512	1.742	2	0.52859	1	2	71	74	circadian behavior	"fbgn0023076,fbgn0028622"
GO:0035010	0.723	1	0.52909	1	1	38	40	encapsulation of foreign target	fbgn0034521
GO:0051246	8.815	9	0.52921	1	9	628	696	regulation of protein metabolic process	"fbgn0024187,fbgn0015903,fbgn0260934,fbgn0034231,fbgn0034237,fbgn0263667,fbgn0052369,fbgn0003392,fbgn0029006"
GO:0008284	1.733	2	0.53025	1	2	66	71	positive regulation of cell proliferation	"fbgn0261786,fbgn0002914"
GO:0016798	0.743	1	0.53153	1	1	95	104	"hydrolase activity, acting on glycosyl bonds"	fbgn0053080
GO:0007310	0.733	1	0.53173	1	1	32	40	oocyte dorsal/ventral axis specification	fbgn0003463
GO:1902875	0.71	1	0.53193	1	1	26	26	regulation of embryonic pattern specification	fbgn0260934
GO:0044712	1.78	2	0.53419	1	2	360	373	single-organism catabolic process	"fbgn0034225,fbgn0034491"
GO:0044272	0.723	1	0.53454	1	1	43	47	sulfur compound biosynthetic process	fbgn0030662
GO:0090575	0.724	1	0.53484	1	1	72	78	RNA polymerase II transcription factor complex	fbgn0263667
GO:0007187	1.773	2	0.53986	1	2	49	50	"G-protein coupled receptor signaling pathway, coupled to cyclic nucleotide second messenger"	"fbgn0024150,fbgn0011582"
GO:0097159	33.075	33	0.54036	1	33	2561	3126	organic cyclic compound binding	"fbgn0039683,fbgn0028382,fbgn0027329,fbgn0015903,fbgn0030687,fbgn0263747,fbgn0030680,fbgn0016701,fbgn0011817,fbgn0003345,fbgn0003862,fbgn0023076,fbgn0265487,fbgn0004795,fbgn0024321,fbgn0038704,fbgn0034225,fbgn0267791,fbgn0002914,fbgn0030703,fbgn0260934,fbgn0030660,fbgn0034237,fbgn0027093,fbgn0038205,fbgn0011582,fbgn0015949,fbgn0027083,fbgn0034251,fbgn0003435,fbgn0016694,fbgn0003392,fbgn0015524"
GO:0019216	0.726	1	0.54183	1	1	39	41	regulation of lipid metabolic process	fbgn0016694
GO:0034655	0.765	1	0.54421	1	1	132	138	nucleobase-containing compound catabolic process	fbgn0034225
GO:0090068	0.703	1	0.54447	1	1	33	35	positive regulation of cell cycle process	fbgn0002914
GO:0051052	0.744	1	0.54528	1	1	61	63	regulation of DNA metabolic process	fbgn0034495
GO:0032155	0.76	1	0.54578	1	1	38	41	cell division site part	fbgn0050147
GO:0050662	0.787	1	0.54628	1	1	129	138	coenzyme binding	fbgn0034251
GO:0000381	1.746	2	0.54636	1	2	78	80	"regulation of alternative mRNA splicing, via spliceosome"	"fbgn0265487,fbgn0267791"
GO:0045448	0.727	1	0.54858	1	1	30	30	"mitotic cell cycle, embryonic"	fbgn0003392
GO:0009967	5.916	6	0.55026	1	6	322	353	positive regulation of signal transduction	"fbgn0024187,fbgn0003463,fbgn0260934,fbgn0034230,fbgn0014391,fbgn0003392"
GO:0031399	4.907	5	0.55142	1	5	353	384	regulation of protein modification process	"fbgn0024187,fbgn0260934,fbgn0034231,fbgn0263667,fbgn0003392"
GO:1901654	0.756	1	0.55193	1	1	26	31	response to ketone	fbgn0263667
GO:0005794	1.827	2	0.55246	1	2	195	207	Golgi apparatus	"fbgn0034202,fbgn0034521"
GO:0048024	1.768	2	0.55291	1	2	81	84	"regulation of mRNA splicing, via spliceosome"	"fbgn0265487,fbgn0267791"
GO:0007622	1.82	2	0.55352	1	2	73	76	rhythmic behavior	"fbgn0023076,fbgn0028622"
GO:0010604	12.057	12	0.55497	1	12	688	739	positive regulation of macromolecule metabolic process	"fbgn0024187,fbgn0015903,fbgn0003345,fbgn0003862,fbgn0023076,fbgn0004795,fbgn0002914,fbgn0034231,fbgn0263667,fbgn0052369,fbgn0016694,fbgn0029006"
GO:0042048	3.883	4	0.55653	1	4	108	179	olfactory behavior	"fbgn0034470,fbgn0011582,fbgn0266098,fbgn0003392"
GO:0016311	1.827	2	0.55894	1	2	151	157	dephosphorylation	"fbgn0030661,fbgn0027506"
GO:0031267	1.841	2	0.55921	1	2	128	129	small GTPase binding	"fbgn0053180,fbgn0030699"
GO:0034622	1.858	2	0.56064	1	2	369	464	cellular macromolecular complex assembly	"fbgn0034566,fbgn0003392"
GO:0098588	2.9	3	0.56072	1	3	281	299	bounding membrane of organelle	"fbgn0024187,fbgn0030662,fbgn0038223"
GO:0001085	0.791	1	0.56088	1	1	36	40	RNA polymerase II transcription factor binding	fbgn0003345
GO:0090092	1.827	2	0.56105	1	2	57	62	regulation of transmembrane receptor protein serine/threonine kinase signaling pathway	"fbgn0003463,fbgn0029006"
GO:0060828	0.78	1	0.5615	1	1	25	25	regulation of canonical Wnt signaling pathway	fbgn0030706
GO:0070887	2.877	3	0.56255	1	3	154	172	cellular response to chemical stimulus	"fbgn0011761,fbgn0011582,fbgn0263667"
GO:0016740	12.12	12	0.56269	1	12	1128	1179	transferase activity	"fbgn0034202,fbgn0011817,fbgn0003862,fbgn0030674,fbgn0038704,fbgn0260934,fbgn0030662,fbgn0034231,fbgn0034521,fbgn0015949,fbgn0052369,fbgn0029006"
GO:0007193	0.792	1	0.56302	1	1	21	22	adenylate cyclase-inhibiting G-protein coupled receptor signaling pathway	fbgn0024150
GO:0015297	0.816	1	0.56304	1	1	64	71	antiporter activity	fbgn0034479
GO:0051020	1.854	2	0.56326	1	2	132	133	GTPase binding	"fbgn0053180,fbgn0030699"
GO:0007265	0.809	1	0.56479	1	1	78	83	Ras protein signal transduction	fbgn0016701
GO:0051494	0.794	1	0.56512	1	1	31	31	negative regulation of cytoskeleton organization	fbgn0263197
GO:0016604	0.743	1	0.56655	1	1	67	78	nuclear body	fbgn0267791
GO:0043484	1.811	2	0.56678	1	2	90	94	regulation of RNA splicing	"fbgn0265487,fbgn0267791"
GO:0048103	0.814	1	0.5677	1	1	43	43	somatic stem cell division	fbgn0001105
GO:0006066	0.815	1	0.56821	1	1	75	79	alcohol metabolic process	fbgn0034491
GO:0006357	11.15	11	0.56846	1	11	580	621	regulation of transcription from RNA polymerase II promoter	"fbgn0039683,fbgn0015903,fbgn0003345,fbgn0003862,fbgn0023076,fbgn0004795,fbgn0003463,fbgn0267791,fbgn0002914,fbgn0030706,fbgn0263667"
GO:0051254	8.079	8	0.56929	1	8	383	413	positive regulation of RNA metabolic process	"fbgn0015903,fbgn0003345,fbgn0003862,fbgn0023076,fbgn0004795,fbgn0002914,fbgn0263667,fbgn0016694"
GO:0046011	0.748	1	0.56954	1	1	15	15	regulation of oskar mRNA translation	fbgn0015903
GO:0044798	0.802	1	0.57103	1	1	83	91	nuclear transcription factor complex	fbgn0263667
GO:0030198	0.816	1	0.57201	1	1	43	47	extracellular matrix organization	fbgn0003392
GO:1990709	0.749	1	0.57433	1	1	13	13	presynaptic active zone organization	fbgn0030706
GO:0017137	0.825	1	0.57444	1	1	71	71	Rab GTPase binding	fbgn0030699
GO:0008298	0.826	1	0.57551	1	1	69	89	intracellular mRNA localization	fbgn0260934
GO:1901700	2.954	3	0.57685	1	3	199	213	response to oxygen-containing compound	"fbgn0024150,fbgn0011582,fbgn0263667"
GO:0005524	8.155	8	0.5769	1	8	599	634	ATP binding	"fbgn0027329,fbgn0263747,fbgn0011817,fbgn0260934,fbgn0030660,fbgn0027093,fbgn0038205,fbgn0027083"
GO:0001737	0.8	1	0.57692	1	1	22	23	establishment of imaginal disc-derived wing hair orientation	fbgn0260934
GO:0070507	0.827	1	0.57698	1	1	48	48	regulation of microtubule cytoskeleton organization	fbgn0263197
GO:0043413	0.837	1	0.578	1	1	88	97	macromolecule glycosylation	fbgn0034521
GO:0006486	0.837	1	0.578	1	1	88	97	protein glycosylation	fbgn0034521
GO:0070085	0.837	1	0.57811	1	1	89	98	glycosylation	fbgn0034521
GO:0045944	6.085	6	0.58041	1	6	272	291	positive regulation of transcription from RNA polymerase II promoter	"fbgn0015903,fbgn0003345,fbgn0003862,fbgn0023076,fbgn0002914,fbgn0263667"
GO:0051649	8.173	8	0.58056	1	8	862	909	establishment of localization in cell	"fbgn0053180,fbgn0024187,fbgn0034202,fbgn0034205,fbgn0034452,fbgn0016701,fbgn0038223,fbgn0003392"
GO:0007088	0.79	1	0.58183	1	1	68	70	regulation of mitotic nuclear division	fbgn0002914
GO:0008078	0.833	1	0.5824	1	1	16	16	mesodermal cell migration	fbgn0020299
GO:0045785	0.765	1	0.58258	1	1	20	20	positive regulation of cell adhesion	fbgn0034529
GO:0032559	8.203	8	0.58381	1	8	601	636	adenyl ribonucleotide binding	"fbgn0027329,fbgn0263747,fbgn0011817,fbgn0260934,fbgn0030660,fbgn0027093,fbgn0038205,fbgn0027083"
GO:0007009	0.854	1	0.58406	1	1	64	66	plasma membrane organization	fbgn0003392
GO:0001654	4.015	4	0.58406	1	4	130	148	eye development	"fbgn0011817,fbgn0003862,fbgn0265487,fbgn0038223"
GO:0001738	0.819	1	0.58479	1	1	16	16	morphogenesis of a polarized epithelium	fbgn0003392
GO:0030554	8.217	8	0.58591	1	8	604	639	adenyl nucleotide binding	"fbgn0027329,fbgn0263747,fbgn0011817,fbgn0260934,fbgn0030660,fbgn0027093,fbgn0038205,fbgn0027083"
GO:0006796	10.268	10	0.58798	1	10	738	768	phosphate-containing compound metabolic process	"fbgn0038237,fbgn0022710,fbgn0011817,fbgn0038704,fbgn0034225,fbgn0024150,fbgn0260934,fbgn0030661,fbgn0014391,fbgn0027506"
GO:0051783	0.805	1	0.58823	1	1	74	76	regulation of nuclear division	fbgn0002914
GO:0005739	1.965	2	0.58858	1	2	498	538	mitochondrion	"fbgn0027083,fbgn0065035"
GO:0003008	15.381	15	0.59004	1	15	632	690	system process	"fbgn0039684,fbgn0034566,fbgn0086604,fbgn0040726,fbgn0030707,fbgn0034470,fbgn0034474,fbgn0034883,fbgn0011582,fbgn0034885,fbgn0034253,fbgn0266098,fbgn0003392,fbgn0043536,fbgn0085412"
GO:0032886	0.862	1	0.59124	1	1	54	54	regulation of microtubule-based process	fbgn0263197
GO:0044057	1.933	2	0.5913	1	2	56	59	regulation of system process	"fbgn0023076,fbgn0011582"
GO:0006403	0.863	1	0.59148	1	1	70	90	RNA localization	fbgn0260934
GO:0098791	0.868	1	0.59169	1	1	85	86	Golgi subcompartment	fbgn0034521
GO:0046486	0.872	1	0.59286	1	1	112	113	glycerolipid metabolic process	fbgn0034491
GO:0044249	7.229	7	0.59293	1	7	991	1451	cellular biosynthetic process	"fbgn0022710,fbgn0030687,fbgn0024150,fbgn0002914,fbgn0030662,fbgn0014391,fbgn0016694"
GO:0022404	0.832	1	0.59325	1	1	25	27	molting cycle process	fbgn0263667
GO:0010638	1.936	2	0.59343	1	2	129	137	positive regulation of organelle organization	"fbgn0263667,fbgn0003392"
GO:0000989	1.952	2	0.59693	1	2	159	175	"transcription factor activity, transcription factor binding"	"fbgn0002914,fbgn0263667"
GO:0010557	8.276	8	0.59841	1	8	417	445	positive regulation of macromolecule biosynthetic process	"fbgn0015903,fbgn0003345,fbgn0003862,fbgn0023076,fbgn0004795,fbgn0002914,fbgn0263667,fbgn0016694"
GO:0000988	1.958	2	0.59845	1	2	163	179	"transcription factor activity, protein binding"	"fbgn0002914,fbgn0263667"
GO:0004888	7.237	7	0.59917	1	7	317	331	transmembrane signaling receptor activity	"fbgn0037546,fbgn0030715,fbgn0030707,fbgn0264339,fbgn0011582,fbgn0028956,fbgn0004364"
GO:0032102	0.843	1	0.60186	1	1	30	31	negative regulation of response to external stimulus	fbgn0034540
GO:0043954	0.82	1	0.60212	1	1	28	29	cellular component maintenance	fbgn0003392
GO:0008356	1.979	2	0.60222	1	2	93	96	asymmetric cell division	"fbgn0001105,fbgn0263391"
GO:1901363	32.806	32	0.60303	1	32	2545	3108	heterocyclic compound binding	"fbgn0039683,fbgn0028382,fbgn0027329,fbgn0015903,fbgn0030687,fbgn0263747,fbgn0030680,fbgn0016701,fbgn0011817,fbgn0003345,fbgn0003862,fbgn0023076,fbgn0265487,fbgn0004795,fbgn0024321,fbgn0038704,fbgn0034225,fbgn0267791,fbgn0002914,fbgn0030703,fbgn0260934,fbgn0030660,fbgn0034237,fbgn0027093,fbgn0038205,fbgn0015949,fbgn0027083,fbgn0034251,fbgn0003435,fbgn0016694,fbgn0003392,fbgn0015524"
GO:0033993	0.874	1	0.60319	1	1	35	41	response to lipid	fbgn0263667
GO:0050877	13.455	13	0.60335	1	13	568	625	neurological system process	"fbgn0039684,fbgn0034566,fbgn0086604,fbgn0040726,fbgn0030707,fbgn0034470,fbgn0034474,fbgn0011582,fbgn0034253,fbgn0266098,fbgn0003392,fbgn0043536,fbgn0085412"
GO:0033365	0.901	1	0.60512	1	1	168	181	protein localization to organelle	fbgn0034205
GO:0045935	8.332	8	0.6059	1	8	402	435	positive regulation of nucleobase-containing compound metabolic process	"fbgn0015903,fbgn0003345,fbgn0003862,fbgn0023076,fbgn0004795,fbgn0002914,fbgn0263667,fbgn0016694"
GO:0016050	0.904	1	0.60613	1	1	82	85	vesicle organization	fbgn0003392
GO:0002252	0.909	1	0.61002	1	1	68	71	immune effector process	fbgn0034521
GO:0007297	4.165	4	0.61256	1	4	130	151	ovarian follicle cell migration	"fbgn0015903,fbgn0260934,fbgn0003392,fbgn0004364"
GO:0004114	0.859	1	0.61358	1	1	7	7	"3',5'-cyclic-nucleotide phosphodiesterase activity"	fbgn0038237
GO:1903308	0.925	1	0.61361	1	1	100	108	regulation of chromatin modification	fbgn0263667
GO:0004112	0.859	1	0.61364	1	1	8	8	cyclic-nucleotide phosphodiesterase activity	fbgn0038237
GO:0030866	0.914	1	0.61415	1	1	45	50	cortical actin cytoskeleton organization	fbgn0003392
GO:0006869	0.914	1	0.61611	1	1	62	66	lipid transport	fbgn0263747
GO:0016820	0.945	1	0.61805	1	1	95	102	"hydrolase activity, acting on acid anhydrides, catalyzing transmembrane movement of substances"	fbgn0263747
GO:0042626	0.945	1	0.61805	1	1	95	102	"ATPase activity, coupled to transmembrane movement of substances"	fbgn0263747
GO:0031984	0.935	1	0.6187	1	1	92	94	organelle subcompartment	fbgn0034521
GO:0016482	2.064	2	0.61919	1	2	330	351	cytoplasmic transport	"fbgn0053180,fbgn0034205"
GO:0034645	3.144	3	0.61942	1	3	462	865	cellular macromolecule biosynthetic process	"fbgn0030687,fbgn0002914,fbgn0016694"
GO:0097305	0.923	1	0.6196	1	1	49	54	response to alcohol	fbgn0263667
GO:0006793	10.535	10	0.62145	1	10	773	804	phosphorus metabolic process	"fbgn0038237,fbgn0022710,fbgn0011817,fbgn0038704,fbgn0034225,fbgn0024150,fbgn0260934,fbgn0030661,fbgn0014391,fbgn0027506"
GO:0044267	12.643	12	0.62401	1	12	1319	1757	cellular protein metabolic process	"fbgn0028382,fbgn0034202,fbgn0034459,fbgn0011817,fbgn0003862,fbgn0030674,fbgn0260934,fbgn0034231,fbgn0034521,fbgn0263667,fbgn0052369,fbgn0029006"
GO:0016747	0.974	1	0.62665	1	1	155	159	"transferase activity, transferring acyl groups other than amino-acyl groups"	fbgn0034202
GO:0061061	5.264	5	0.6278	1	5	150	178	muscle structure development	"fbgn0030699,fbgn0003345,fbgn0265487,fbgn0004795,fbgn0263391"
GO:0008016	0.952	1	0.62851	1	1	27	29	regulation of heart contraction	fbgn0023076
GO:1903522	0.952	1	0.62851	1	1	27	29	regulation of blood circulation	fbgn0023076
GO:0097060	2.031	2	0.62884	1	2	45	51	synaptic membrane	"fbgn0030706,fbgn0003392"
GO:0015399	0.976	1	0.62972	1	1	114	124	primary active transmembrane transporter activity	fbgn0263747
GO:0015405	0.976	1	0.62972	1	1	114	123	P-P-bond-hydrolysis-driven transmembrane transporter activity	fbgn0263747
GO:0014069	0.929	1	0.63111	1	1	21	21	postsynaptic density	fbgn0003392
GO:0007426	0.949	1	0.63164	1	1	24	26	"tracheal outgrowth, open tracheal system"	fbgn0020299
GO:0071900	0.934	1	0.63168	1	1	45	48	regulation of protein serine/threonine kinase activity	fbgn0024187
GO:0000578	0.943	1	0.63189	1	1	48	67	embryonic axis specification	fbgn0003463
GO:0005813	0.957	1	0.63225	1	1	87	92	centrosome	fbgn0263197
GO:0032268	8.515	8	0.63388	1	8	587	654	regulation of cellular protein metabolic process	"fbgn0024187,fbgn0015903,fbgn0260934,fbgn0034231,fbgn0034237,fbgn0263667,fbgn0052369,fbgn0003392"
GO:1901576	7.55	7	0.63975	1	7	1024	1484	organic substance biosynthetic process	"fbgn0022710,fbgn0030687,fbgn0024150,fbgn0002914,fbgn0030662,fbgn0014391,fbgn0016694"
GO:0005516	0.952	1	0.64054	1	1	32	35	calmodulin binding	fbgn0263197
GO:0046425	0.952	1	0.64059	1	1	53	57	regulation of JAK-STAT cascade	fbgn0015903
GO:0007635	4.301	4	0.64061	1	4	155	241	chemosensory behavior	"fbgn0034470,fbgn0011582,fbgn0266098,fbgn0003392"
GO:0007612	3.22	3	0.64118	1	3	86	119	learning	"fbgn0011582,fbgn0266098,fbgn0003392"
GO:0042335	2.128	2	0.64145	1	2	185	201	cuticle development	"fbgn0260934,fbgn0034517"
GO:0003774	0.997	1	0.64168	1	1	57	65	motor activity	fbgn0038205
GO:0001076	0.969	1	0.64175	1	1	71	78	"transcription factor activity, RNA polymerase II transcription factor binding"	fbgn0002914
GO:1990904	3.247	3	0.6429	1	3	566	740	ribonucleoprotein complex	"fbgn0028382,fbgn0038704,fbgn0267791"
GO:0030529	3.247	3	0.6429	1	3	566	740	intracellular ribonucleoprotein complex	"fbgn0028382,fbgn0038704,fbgn0267791"
GO:0051051	0.987	1	0.64345	1	1	40	41	negative regulation of transport	fbgn0038237
GO:0045860	0.993	1	0.64353	1	1	57	61	positive regulation of protein kinase activity	fbgn0024187
GO:0007398	0.986	1	0.64552	1	1	22	23	ectoderm development	fbgn0003463
GO:0070011	4.364	4	0.64776	1	4	510	549	"peptidase activity, acting on L-amino acid peptides"	"fbgn0259110,fbgn0034518,fbgn0266354,fbgn0262570"
GO:0051495	0.996	1	0.64786	1	1	46	48	positive regulation of cytoskeleton organization	fbgn0003392
GO:0009880	2.154	2	0.64841	1	2	99	123	embryonic pattern specification	"fbgn0004795,fbgn0003463"
GO:0046328	1.005	1	0.64907	1	1	51	54	regulation of JNK cascade	fbgn0024187
GO:0072499	1.002	1	0.64911	1	1	26	26	photoreceptor cell axon guidance	fbgn0263391
GO:0042221	6.515	6	0.64916	1	6	394	430	response to chemical	"fbgn0011761,fbgn0024150,fbgn0034470,fbgn0011582,fbgn0263667,fbgn0016694"
GO:0050684	2.096	2	0.64982	1	2	99	105	regulation of mRNA processing	"fbgn0265487,fbgn0267791"
GO:0009894	2.18	2	0.64993	1	2	190	200	regulation of catabolic process	"fbgn0052369,fbgn0029006"
GO:2000736	0.952	1	0.65141	1	1	31	32	regulation of stem cell differentiation	fbgn0034231
GO:0048037	1.048	1	0.65256	1	1	175	185	cofactor binding	fbgn0034251
GO:0019439	1.025	1	0.65306	1	1	153	159	aromatic compound catabolic process	fbgn0034225
GO:0070302	1.017	1	0.65319	1	1	53	56	regulation of stress-activated protein kinase signaling cascade	fbgn0024187
GO:0032872	1.017	1	0.65319	1	1	53	56	regulation of stress-activated MAPK cascade	fbgn0024187
GO:0098687	1.031	1	0.65322	1	1	137	152	chromosomal region	fbgn0034495
GO:0008233	4.399	4	0.65406	1	4	516	555	peptidase activity	"fbgn0259110,fbgn0034518,fbgn0266354,fbgn0262570"
GO:0034220	5.492	5	0.65487	1	5	254	271	ion transmembrane transport	"fbgn0030707,fbgn0034883,fbgn0034882,fbgn0034885,fbgn0014391"
GO:1903311	2.116	2	0.65512	1	2	101	107	regulation of mRNA metabolic process	"fbgn0265487,fbgn0267791"
GO:0098722	1.025	1	0.65602	1	1	54	56	asymmetric stem cell division	fbgn0001105
GO:0019725	3.288	3	0.65791	1	3	219	254	cellular homeostasis	"fbgn0034455,fbgn0265487,fbgn0011761"
GO:1902532	2.176	2	0.65813	1	2	95	99	negative regulation of intracellular signal transduction	"fbgn0015903,fbgn0003345"
GO:0051173	8.706	8	0.6583	1	8	453	493	positive regulation of nitrogen compound metabolic process	"fbgn0015903,fbgn0003345,fbgn0003862,fbgn0023076,fbgn0004795,fbgn0002914,fbgn0263667,fbgn0016694"
GO:0006897	4.436	4	0.65831	1	4	315	324	endocytosis	"fbgn0028382,fbgn0016701,fbgn0263667,fbgn0003392"
GO:0010927	1.05	1	0.65968	1	1	88	104	cellular component assembly involved in morphogenesis	fbgn0034566
GO:0007167	4.419	4	0.66029	1	4	152	168	enzyme linked receptor protein signaling pathway	"fbgn0003463,fbgn0030706,fbgn0020299,fbgn0029006"
GO:0044270	1.04	1	0.66263	1	1	150	156	cellular nitrogen compound catabolic process	fbgn0034225
GO:0060255	27.458	26	0.66357	1	26	1750	1953	regulation of macromolecule metabolic process	"fbgn0039683,fbgn0024187,fbgn0030699,fbgn0015903,fbgn0011817,fbgn0003345,fbgn0003862,fbgn0023076,fbgn0265487,fbgn0004795,fbgn0003463,fbgn0024321,fbgn0267791,fbgn0002914,fbgn0030706,fbgn0260934,fbgn0034231,fbgn0034237,fbgn0263667,fbgn0034495,fbgn0065035,fbgn0052369,fbgn0016694,fbgn0003392,fbgn0015524,fbgn0029006"
GO:0010631	5.522	5	0.66372	1	5	158	223	epithelial cell migration	"fbgn0015903,fbgn0260934,fbgn0020299,fbgn0003392,fbgn0004364"
GO:0010639	1.048	1	0.66433	1	1	82	85	negative regulation of organelle organization	fbgn0263197
GO:0001700	1.026	1	0.6649	1	1	42	89	embryonic development via the syncytial blastoderm	fbgn0029006
GO:0006810	21.305	20	0.66552	1	20	1709	1796	transport	"fbgn0261786,fbgn0028382,fbgn0053180,fbgn0024187,fbgn0034202,fbgn0034205,fbgn0034452,fbgn0263747,fbgn0016701,fbgn0030674,fbgn0030707,fbgn0034479,fbgn0034883,fbgn0034882,fbgn0034885,fbgn0263667,fbgn0014391,fbgn0038223,fbgn0003392,fbgn0043536"
GO:0016323	1.048	1	0.66564	1	1	35	37	basolateral plasma membrane	fbgn0260934
GO:0009891	8.765	8	0.66566	1	8	453	488	positive regulation of biosynthetic process	"fbgn0015903,fbgn0003345,fbgn0003862,fbgn0023076,fbgn0004795,fbgn0002914,fbgn0263667,fbgn0016694"
GO:0031328	8.765	8	0.66566	1	8	453	488	positive regulation of cellular biosynthetic process	"fbgn0015903,fbgn0003345,fbgn0003862,fbgn0023076,fbgn0004795,fbgn0002914,fbgn0263667,fbgn0016694"
GO:0046700	1.051	1	0.66609	1	1	152	158	heterocycle catabolic process	fbgn0034225
GO:0010243	1.047	1	0.66617	1	1	63	68	response to organonitrogen compound	fbgn0024150
GO:0031410	2.239	2	0.66715	1	2	153	161	cytoplasmic vesicle	"fbgn0024187,fbgn0003392"
GO:0045887	1.034	1	0.66778	1	1	28	31	positive regulation of synaptic growth at neuromuscular junction	fbgn0011817
GO:1904398	1.034	1	0.66778	1	1	28	31	positive regulation of neuromuscular junction development	fbgn0011817
GO:0008081	1.008	1	0.66846	1	1	28	30	phosphoric diester hydrolase activity	fbgn0038237
GO:0021782	1.05	1	0.67015	1	1	35	36	glial cell development	fbgn0020299
GO:1901185	1.019	1	0.67099	1	1	33	36	negative regulation of ERBB signaling pathway	fbgn0260938
GO:0042059	1.019	1	0.67099	1	1	33	36	negative regulation of epidermal growth factor receptor signaling pathway	fbgn0260938
GO:0030100	1.076	1	0.67156	1	1	55	56	regulation of endocytosis	fbgn0016701
GO:0061326	1.044	1	0.67175	1	1	19	20	renal tubule development	fbgn0003463
GO:0072002	1.044	1	0.67175	1	1	19	20	Malpighian tubule development	fbgn0003463
GO:1901698	1.064	1	0.67184	1	1	65	70	response to nitrogen compound	fbgn0024150
GO:0004930	4.486	4	0.67279	1	4	177	181	G-protein coupled receptor activity	"fbgn0037546,fbgn0264339,fbgn0011582,fbgn0028956"
GO:0046777	1.07	1	0.67306	1	1	41	43	protein autophosphorylation	fbgn0011817
GO:0019935	1.078	1	0.67317	1	1	31	32	cyclic-nucleotide-mediated signaling	fbgn0024150
GO:0007275	2.231	2	0.67533	1	2	64	72	multicellular organismal development	"fbgn0016694,fbgn0004364"
GO:0060548	2.263	2	0.67589	1	2	138	161	negative regulation of cell death	"fbgn0034454,fbgn0023076"
GO:0005506	1.108	1	0.67664	1	1	147	159	iron ion binding	fbgn0065035
GO:0051965	1.064	1	0.67805	1	1	31	35	positive regulation of synapse assembly	fbgn0011817
GO:0043492	1.114	1	0.67899	1	1	101	108	"ATPase activity, coupled to movement of substances"	fbgn0263747
GO:0010628	8.88	8	0.68021	1	8	444	478	positive regulation of gene expression	"fbgn0015903,fbgn0003345,fbgn0003862,fbgn0023076,fbgn0004795,fbgn0002914,fbgn0263667,fbgn0016694"
GO:0017111	4.571	4	0.6816	1	4	470	501	nucleoside-triphosphatase activity	"fbgn0263747,fbgn0016701,fbgn0038205,fbgn0003392"
GO:0016746	1.133	1	0.68269	1	1	179	184	"transferase activity, transferring acyl groups"	fbgn0034202
GO:0008344	2.286	2	0.68453	1	2	88	135	adult locomotory behavior	"fbgn0260938,fbgn0034521"
GO:0012501	2.281	2	0.68471	1	2	119	124	programmed cell death	"fbgn0265487,fbgn0003392"
GO:1902589	12.136	11	0.68667	1	11	998	1158	single-organism organelle organization	"fbgn0001105,fbgn0027329,fbgn0003862,fbgn0011761,fbgn0263197,fbgn0002914,fbgn0260934,fbgn0263667,fbgn0034530,fbgn0003392,fbgn0263391"
GO:0045187	1.107	1	0.687	1	1	31	31	"regulation of circadian sleep/wake cycle, sleep"	fbgn0023076
GO:0051606	4.562	4	0.68733	1	4	283	290	detection of stimulus	"fbgn0034456,fbgn0034457,fbgn0030715,fbgn0024150"
GO:0030833	1.113	1	0.68751	1	1	50	51	regulation of actin filament polymerization	fbgn0003392
GO:0007474	2.264	2	0.68836	1	2	50	53	imaginal disc-derived wing vein specification	"fbgn0011817,fbgn0263667"
GO:0016462	4.625	4	0.69018	1	4	488	522	pyrophosphatase activity	"fbgn0263747,fbgn0016701,fbgn0038205,fbgn0003392"
GO:0048488	1.114	1	0.69069	1	1	39	40	synaptic vesicle endocytosis	fbgn0003392
GO:0016818	4.639	4	0.69243	1	4	497	531	"hydrolase activity, acting on acid anhydrides, in phosphorus-containing anhydrides"	"fbgn0263747,fbgn0016701,fbgn0038205,fbgn0003392"
GO:0051493	3.481	3	0.69244	1	3	143	146	regulation of cytoskeleton organization	"fbgn0001105,fbgn0263197,fbgn0003392"
GO:0097367	12.227	11	0.69416	1	11	937	996	carbohydrate derivative binding	"fbgn0027329,fbgn0263747,fbgn0016701,fbgn0011817,fbgn0260934,fbgn0030660,fbgn0027093,fbgn0038205,fbgn0027083,fbgn0034251,fbgn0003392"
GO:0051235	1.131	1	0.69421	1	1	66	72	maintenance of location	fbgn0260934
GO:0004222	1.133	1	0.69423	1	1	78	80	metalloendopeptidase activity	fbgn0259110
GO:0016817	4.655	4	0.69489	1	4	500	534	"hydrolase activity, acting on acid anhydrides"	"fbgn0263747,fbgn0016701,fbgn0038205,fbgn0003392"
GO:1903429	1.105	1	0.69498	1	1	35	35	regulation of cell maturation	fbgn0260934
GO:1902275	1.146	1	0.69592	1	1	105	113	regulation of chromatin organization	fbgn0263667
GO:0007626	4.639	4	0.69719	1	4	177	230	locomotory behavior	"fbgn0023076,fbgn0260938,fbgn0028622,fbgn0034521"
GO:0030178	1.143	1	0.69787	1	1	35	37	negative regulation of Wnt signaling pathway	fbgn0011817
GO:0061572	1.121	1	0.69811	1	1	27	28	actin filament bundle organization	fbgn0263391
GO:0022407	1.079	1	0.69863	1	1	25	27	regulation of cell-cell adhesion	fbgn0260934
GO:0031325	12.247	11	0.69933	1	11	703	761	positive regulation of cellular metabolic process	"fbgn0024187,fbgn0015903,fbgn0003345,fbgn0003862,fbgn0023076,fbgn0004795,fbgn0002914,fbgn0034231,fbgn0263667,fbgn0052369,fbgn0016694"
GO:0023056	6.877	6	0.70077	1	6	355	389	positive regulation of signaling	"fbgn0024187,fbgn0003463,fbgn0260934,fbgn0034230,fbgn0014391,fbgn0003392"
GO:0042332	1.099	1	0.70197	1	1	26	34	gravitaxis	fbgn0011817
GO:0009629	1.099	1	0.70197	1	1	26	34	response to gravity	fbgn0011817
GO:0044424	60.394	58	0.70224	1	58	5789	6714	intracellular part	"fbgn0001105,fbgn0039683,fbgn0028382,fbgn0053180,fbgn0024187,fbgn0022710,fbgn0027329,fbgn0015903,fbgn0034566,fbgn0034202,fbgn0034205,fbgn0030687,fbgn0263747,fbgn0034454,fbgn0034218,fbgn0016701,fbgn0011817,fbgn0003345,fbgn0003862,fbgn0023076,fbgn0265487,fbgn0004795,fbgn0011761,fbgn0030674,fbgn0050147,fbgn0038704,fbgn0024150,fbgn0035838,fbgn0263197,fbgn0267791,fbgn0002914,fbgn0260934,fbgn0260938,fbgn0030662,fbgn0034231,fbgn0034237,fbgn0027093,fbgn0020299,fbgn0038205,fbgn0038202,fbgn0034521,fbgn0015949,fbgn0027083,fbgn0034529,fbgn0263667,fbgn0034491,fbgn0034251,fbgn0034495,fbgn0034530,fbgn0065035,fbgn0266098,fbgn0014391,fbgn0003435,fbgn0038223,fbgn0016694,fbgn0003392,fbgn0029006,fbgn0263391"
GO:0001736	2.354	2	0.70238	1	2	65	68	establishment of planar polarity	"fbgn0011817,fbgn0260934"
GO:0007164	2.354	2	0.70238	1	2	65	68	establishment of tissue polarity	"fbgn0011817,fbgn0260934"
GO:0030594	2.396	2	0.70356	1	2	59	59	neurotransmitter receptor activity	"fbgn0037546,fbgn0011582"
GO:0007346	2.38	2	0.70424	1	2	234	251	regulation of mitotic cell cycle	"fbgn0261786,fbgn0002914"
GO:0033043	5.799	5	0.70511	1	5	391	412	regulation of organelle organization	"fbgn0001105,fbgn0263197,fbgn0002914,fbgn0263667,fbgn0003392"
GO:0003674	113.282	112	0.70517	1	112	10318	12455	molecular_function	"fbgn0261786,fbgn0001105,fbgn0039684,fbgn0039683,fbgn0038237,fbgn0034553,fbgn0028382,fbgn0037546,fbgn0053180,fbgn0024187,fbgn0022710,fbgn0027329,fbgn0030699,fbgn0263219,fbgn0259110,fbgn0015903,fbgn0034566,fbgn0028372,fbgn0034202,fbgn0040726,fbgn0034205,fbgn0026076,fbgn0030687,fbgn0034452,fbgn0263747,fbgn0050411,fbgn0034454,fbgn0034456,fbgn0034455,fbgn0030680,fbgn0034457,fbgn0034218,fbgn0016701,fbgn0011817,fbgn0003345,fbgn0040730,fbgn0003862,fbgn0023076,fbgn0265487,fbgn0053080,fbgn0004795,fbgn0003463,fbgn0024321,fbgn0030715,fbgn0011761,fbgn0030674,fbgn0050147,fbgn0034861,fbgn0038704,fbgn0034225,fbgn0034500,fbgn0024150,fbgn0034869,fbgn0035838,fbgn0263197,fbgn0267791,fbgn0002914,fbgn0030707,fbgn0030706,fbgn0264339,fbgn0030703,fbgn0030701,fbgn0260934,fbgn0034470,fbgn0034230,fbgn0034474,fbgn0030662,fbgn0034231,fbgn0030661,fbgn0030660,fbgn0034237,fbgn0034479,fbgn0034517,fbgn0027093,fbgn0034518,fbgn0265145,fbgn0266354,fbgn0265834,fbgn0262567,fbgn0264903,fbgn0038205,fbgn0262966,fbgn0034883,fbgn0034882,fbgn0011582,fbgn0034885,fbgn0034521,fbgn0015949,fbgn0027083,fbgn0263667,fbgn0034491,fbgn0034251,fbgn0034530,fbgn0262570,fbgn0262571,fbgn0065035,fbgn0266098,fbgn0262170,fbgn0014391,fbgn0028956,fbgn0003435,fbgn0027506,fbgn0038223,fbgn0052369,fbgn0034540,fbgn0262869,fbgn0016694,fbgn0003392,fbgn0015524,fbgn0043536,fbgn0029006,fbgn0004364"
GO:0005815	1.166	1	0.70575	1	1	105	111	microtubule organizing center	fbgn0263197
GO:0001071	9.082	8	0.70586	1	8	380	401	nucleic acid binding transcription factor activity	"fbgn0039683,fbgn0015903,fbgn0003345,fbgn0003862,fbgn0023076,fbgn0004795,fbgn0002914,fbgn0016694"
GO:0003700	9.082	8	0.70586	1	8	380	401	"transcription factor activity, sequence-specific DNA binding"	"fbgn0039683,fbgn0015903,fbgn0003345,fbgn0003862,fbgn0023076,fbgn0004795,fbgn0002914,fbgn0016694"
GO:0031331	1.155	1	0.70611	1	1	73	78	positive regulation of cellular catabolic process	fbgn0052369
GO:0006325	2.436	2	0.70682	1	2	332	539	chromatin organization	"fbgn0003862,fbgn0263667"
GO:0032271	1.18	1	0.70806	1	1	56	57	regulation of protein polymerization	fbgn0003392
GO:0050896	22.86	21	0.70979	1	21	1733	1900	response to stimulus	"fbgn0034456,fbgn0034457,fbgn0011817,fbgn0023076,fbgn0030715,fbgn0011761,fbgn0038704,fbgn0024150,fbgn0260934,fbgn0034470,fbgn0260938,fbgn0034882,fbgn0011582,fbgn0263667,fbgn0262579,fbgn0065035,fbgn0014391,fbgn0028956,fbgn0016694,fbgn0003392,fbgn0004364"
GO:0032956	2.405	2	0.71116	1	2	89	92	regulation of actin cytoskeleton organization	"fbgn0001105,fbgn0003392"
GO:0009792	1.167	1	0.71136	1	1	48	99	embryo development ending in birth or egg hatching	fbgn0029006
GO:0005575	110.518	109	0.71261	1	109	10095	12199	cellular_component	"fbgn0001105,fbgn0039684,fbgn0039683,fbgn0038237,fbgn0028382,fbgn0037546,fbgn0053180,fbgn0024187,fbgn0022710,fbgn0027329,fbgn0263219,fbgn0259110,fbgn0015903,fbgn0034566,fbgn0028372,fbgn0034202,fbgn0040726,fbgn0034205,fbgn0026076,fbgn0030687,fbgn0034452,fbgn0263747,fbgn0050411,fbgn0034454,fbgn0034456,fbgn0034455,fbgn0034457,fbgn0034218,fbgn0016701,fbgn0011817,fbgn0003345,fbgn0040730,fbgn0003862,fbgn0023076,fbgn0265487,fbgn0004795,fbgn0003463,fbgn0030715,fbgn0263113,fbgn0011761,fbgn0030674,fbgn0050147,fbgn0034861,fbgn0038704,fbgn0034500,fbgn0024150,fbgn0034869,fbgn0035838,fbgn0263197,fbgn0267791,fbgn0002914,fbgn0030707,fbgn0030706,fbgn0264339,fbgn0030703,fbgn0030701,fbgn0260934,fbgn0034470,fbgn0034230,fbgn0260938,fbgn0034474,fbgn0030662,fbgn0034231,fbgn0030661,fbgn0034512,fbgn0034237,fbgn0034479,fbgn0034517,fbgn0027093,fbgn0265145,fbgn0020299,fbgn0265834,fbgn0262567,fbgn0264903,fbgn0038205,fbgn0262966,fbgn0034883,fbgn0034882,fbgn0011582,fbgn0038202,fbgn0034885,fbgn0034521,fbgn0015949,fbgn0027083,fbgn0034529,fbgn0263667,fbgn0262579,fbgn0034491,fbgn0034251,fbgn0034495,fbgn0034530,fbgn0262571,fbgn0065035,fbgn0266098,fbgn0262170,fbgn0014391,fbgn0028956,fbgn0003435,fbgn0027506,fbgn0038223,fbgn0052369,fbgn0034540,fbgn0262869,fbgn0016694,fbgn0003392,fbgn0043536,fbgn0029006,fbgn0263391,fbgn0004364"
GO:0032970	2.415	2	0.71319	1	2	91	94	regulation of actin filament-based process	"fbgn0001105,fbgn0003392"
GO:0007264	1.215	1	0.71452	1	1	104	111	small GTPase mediated signal transduction	fbgn0016701
GO:0006351	1.206	1	0.71488	1	1	119	130	"transcription, DNA-templated"	fbgn0030687
GO:0097659	1.206	1	0.71488	1	1	119	130	nucleic acid-templated transcription	fbgn0030687
GO:0006915	1.146	1	0.71535	1	1	60	63	apoptotic process	fbgn0265487
GO:0008219	2.424	2	0.71741	1	2	125	130	cell death	"fbgn0265487,fbgn0003392"
GO:0007349	1.226	1	0.71796	1	1	100	129	cellularization	fbgn0003392
GO:0009058	8.149	7	0.71813	1	7	1095	1565	biosynthetic process	"fbgn0022710,fbgn0030687,fbgn0024150,fbgn0002914,fbgn0030662,fbgn0014391,fbgn0016694"
GO:0007298	3.626	3	0.72185	1	3	117	132	border follicle cell migration	"fbgn0015903,fbgn0260934,fbgn0003392"
GO:0010647	7.04	6	0.72256	1	6	367	403	positive regulation of cell communication	"fbgn0024187,fbgn0003463,fbgn0260934,fbgn0034230,fbgn0014391,fbgn0003392"
GO:0044702	18.817	17	0.72259	1	17	1046	1473	single organism reproductive process	"fbgn0261786,fbgn0015903,fbgn0016701,fbgn0003345,fbgn0003862,fbgn0004795,fbgn0003463,fbgn0011761,fbgn0002914,fbgn0260934,fbgn0034237,fbgn0020299,fbgn0027506,fbgn0003392,fbgn0029006,fbgn0263391,fbgn0004364"
GO:0005975	2.522	2	0.72512	1	2	306	318	carbohydrate metabolic process	"fbgn0053080,fbgn0034521"
GO:0007005	1.25	1	0.72573	1	1	203	228	mitochondrion organization	fbgn0003392
GO:0009950	1.245	1	0.7266	1	1	58	69	dorsal/ventral axis specification	fbgn0003463
GO:0044719	1.188	1	0.72911	1	1	23	25	regulation of imaginal disc-derived wing size	fbgn0283508
GO:0016265	2.49	2	0.731	1	2	131	136	death	"fbgn0265487,fbgn0003392"
GO:1901361	1.257	1	0.73159	1	1	162	168	organic cyclic compound catabolic process	fbgn0034225
GO:0048167	1.205	1	0.73189	1	1	26	26	regulation of synaptic plasticity	fbgn0003392
GO:0030334	1.22	1	0.7321	1	1	34	37	regulation of cell migration	fbgn0034540
GO:2000145	1.222	1	0.73244	1	1	35	38	regulation of cell motility	fbgn0034540
GO:0050906	2.529	2	0.7355	1	2	157	163	detection of stimulus involved in sensory perception	"fbgn0030715,fbgn0024150"
GO:0004725	1.217	1	0.7383	1	1	38	38	protein tyrosine phosphatase activity	fbgn0027506
GO:1902533	3.742	3	0.73853	1	3	188	202	positive regulation of intracellular signal transduction	"fbgn0024187,fbgn0260934,fbgn0034230"
GO:0009893	13.721	12	0.7388	1	12	819	886	positive regulation of metabolic process	"fbgn0024187,fbgn0015903,fbgn0003345,fbgn0003862,fbgn0023076,fbgn0004795,fbgn0002914,fbgn0034231,fbgn0263667,fbgn0052369,fbgn0016694,fbgn0029006"
GO:0022612	2.539	2	0.74079	1	2	75	77	gland morphogenesis	"fbgn0004795,fbgn0003392"
GO:0007435	2.539	2	0.74079	1	2	75	77	salivary gland morphogenesis	"fbgn0004795,fbgn0003392"
GO:0060541	3.759	3	0.74173	1	3	114	118	respiratory system development	"fbgn0015903,fbgn0020299,fbgn0003392"
GO:0007424	3.759	3	0.74173	1	3	114	118	open tracheal system development	"fbgn0015903,fbgn0020299,fbgn0003392"
GO:0051234	22.227	20	0.74214	1	20	1776	1874	establishment of localization	"fbgn0261786,fbgn0028382,fbgn0053180,fbgn0024187,fbgn0034202,fbgn0034205,fbgn0034452,fbgn0263747,fbgn0016701,fbgn0030674,fbgn0030707,fbgn0034479,fbgn0034883,fbgn0034882,fbgn0034885,fbgn0263667,fbgn0014391,fbgn0038223,fbgn0003392,fbgn0043536"
GO:0030162	1.316	1	0.74237	1	1	157	166	regulation of proteolysis	fbgn0052369
GO:0042749	1.295	1	0.7428	1	1	38	38	regulation of circadian sleep/wake cycle	fbgn0023076
GO:0031965	1.203	1	0.74326	1	1	35	36	nuclear membrane	fbgn0034205
GO:0030832	1.303	1	0.74334	1	1	54	55	regulation of actin filament length	fbgn0003392
GO:0008064	1.303	1	0.74334	1	1	54	55	regulation of actin polymerization or depolymerization	fbgn0003392
GO:0032589	1.221	1	0.7444	1	1	68	72	neuron projection membrane	fbgn0030715
GO:0016705	1.326	1	0.74441	1	1	150	158	"oxidoreductase activity, acting on paired donors, with incorporation or reduction of molecular oxygen"	fbgn0065035
GO:0043062	1.309	1	0.74515	1	1	58	62	extracellular structure organization	fbgn0003392
GO:0006461	2.603	2	0.74518	1	2	308	399	protein complex assembly	"fbgn0034566,fbgn0003392"
GO:0030865	1.306	1	0.74591	1	1	54	59	cortical cytoskeleton organization	fbgn0003392
GO:0031256	1.229	1	0.74667	1	1	69	73	leading edge membrane	fbgn0030715
GO:0042052	1.25	1	0.74675	1	1	34	35	rhabdomere development	fbgn0265487
GO:0010468	22.266	20	0.74687	1	20	1310	1480	regulation of gene expression	"fbgn0039683,fbgn0030699,fbgn0015903,fbgn0011817,fbgn0003345,fbgn0003862,fbgn0023076,fbgn0265487,fbgn0004795,fbgn0003463,fbgn0024321,fbgn0267791,fbgn0002914,fbgn0030706,fbgn0034237,fbgn0263667,fbgn0065035,fbgn0016694,fbgn0015524,fbgn0029006"
GO:0009798	2.596	2	0.74738	1	2	124	155	axis specification	"fbgn0003463,fbgn0260934"
GO:1902580	4.967	4	0.7479	1	4	404	444	single-organism cellular localization	"fbgn0034202,fbgn0034205,fbgn0260934,fbgn0003392"
GO:0005768	1.339	1	0.74915	1	1	134	145	endosome	fbgn0016701
GO:0000981	4.987	4	0.74958	1	4	188	206	"RNA polymerase II transcription factor activity, sequence-specific DNA binding"	"fbgn0039683,fbgn0004795,fbgn0002914,fbgn0016694"
GO:0009611	1.324	1	0.75165	1	1	71	75	response to wounding	fbgn0262579
GO:0043254	1.342	1	0.75172	1	1	100	103	regulation of protein complex assembly	fbgn0003392
GO:0051057	1.307	1	0.75188	1	1	59	64	positive regulation of small GTPase mediated signal transduction	fbgn0034230
GO:0046579	1.307	1	0.75188	1	1	59	64	positive regulation of Ras protein signal transduction	fbgn0034230
GO:0006790	1.339	1	0.75263	1	1	141	148	sulfur compound metabolic process	fbgn0030662
GO:0048477	4.959	4	0.75273	1	4	213	310	oogenesis	"fbgn0004795,fbgn0020299,fbgn0027506,fbgn0263391"
GO:0007507	2.601	2	0.75295	1	2	59	61	heart development	"fbgn0015903,fbgn0020299"
GO:0042462	2.583	2	0.75357	1	2	51	55	eye photoreceptor cell development	"fbgn0266098,fbgn0038223"
GO:0003713	1.296	1	0.75373	1	1	60	66	transcription coactivator activity	fbgn0263667
GO:0007292	4.967	4	0.7538	1	4	215	312	female gamete generation	"fbgn0004795,fbgn0020299,fbgn0027506,fbgn0263391"
GO:0051338	2.627	2	0.75477	1	2	144	150	regulation of transferase activity	"fbgn0024187,fbgn0034231"
GO:0006909	2.659	2	0.75564	1	2	210	216	phagocytosis	"fbgn0028382,fbgn0263667"
GO:0045214	1.292	1	0.75605	1	1	32	33	sarcomere organization	fbgn0263391
GO:1901990	1.313	1	0.75654	1	1	140	151	regulation of mitotic cell cycle phase transition	fbgn0002914
GO:2000027	2.638	2	0.75671	1	2	88	92	regulation of organ morphogenesis	"fbgn0003345,fbgn0260934"
GO:0001667	6.149	5	0.75752	1	5	169	234	ameboidal-type cell migration	"fbgn0015903,fbgn0260934,fbgn0020299,fbgn0003392,fbgn0004364"
GO:0044765	19.288	17	0.7576	1	17	1529	1610	single-organism transport	"fbgn0261786,fbgn0028382,fbgn0053180,fbgn0024187,fbgn0034202,fbgn0034205,fbgn0034452,fbgn0263747,fbgn0030674,fbgn0030707,fbgn0034479,fbgn0034883,fbgn0034882,fbgn0034885,fbgn0263667,fbgn0014391,fbgn0003392"
GO:1901987	1.324	1	0.75907	1	1	143	154	regulation of cell cycle phase transition	fbgn0002914
GO:0030010	1.306	1	0.76203	1	1	34	35	establishment of cell polarity	fbgn0260934
GO:0033044	1.384	1	0.76229	1	1	139	148	regulation of chromosome organization	fbgn0263667
GO:2000241	1.36	1	0.76271	1	1	80	82	regulation of reproductive process	fbgn0260934
GO:0046843	1.335	1	0.76321	1	1	48	55	dorsal appendage formation	fbgn0003392
GO:0048585	8.494	7	0.76544	1	7	352	371	negative regulation of response to stimulus	"fbgn0015903,fbgn0011817,fbgn0003345,fbgn0003463,fbgn0260938,fbgn0034540,fbgn0029006"
GO:0022857	9.665	8	0.76652	1	8	669	711	transmembrane transporter activity	"fbgn0263747,fbgn0034456,fbgn0034457,fbgn0030707,fbgn0034479,fbgn0034883,fbgn0034882,fbgn0034885"
GO:0030537	1.393	1	0.76711	1	1	49	66	larval behavior	fbgn0003392
GO:0022891	8.569	7	0.76713	1	7	572	610	substrate-specific transmembrane transporter activity	"fbgn0034456,fbgn0034457,fbgn0030707,fbgn0034479,fbgn0034883,fbgn0034882,fbgn0034885"
GO:0031032	2.665	2	0.76713	1	2	74	78	actomyosin structure organization	"fbgn0003392,fbgn0263391"
GO:0032774	1.408	1	0.76718	1	1	183	226	RNA biosynthetic process	fbgn0030687
GO:0071705	1.46	1	0.76801	1	1	184	196	nitrogen compound transport	fbgn0030674
GO:0048598	5.114	4	0.76895	1	4	183	223	embryonic morphogenesis	"fbgn0001105,fbgn0020299,fbgn0029006,fbgn0004364"
GO:0022804	2.749	2	0.76915	1	2	250	271	active transmembrane transporter activity	"fbgn0263747,fbgn0034479"
GO:0031253	1.324	1	0.76996	1	1	80	85	cell projection membrane	fbgn0030715
GO:0050795	3.899	3	0.77221	1	3	105	115	regulation of behavior	"fbgn0023076,fbgn0011582,fbgn0034540"
GO:0051179	25.811	23	0.77231	1	23	1974	2101	localization	"fbgn0261786,fbgn0001105,fbgn0028382,fbgn0053180,fbgn0024187,fbgn0034202,fbgn0034205,fbgn0034452,fbgn0263747,fbgn0016701,fbgn0030674,fbgn0263197,fbgn0030707,fbgn0260934,fbgn0034479,fbgn0034883,fbgn0034882,fbgn0034885,fbgn0263667,fbgn0014391,fbgn0038223,fbgn0003392,fbgn0043536"
GO:0003676	21.552	19	0.77231	1	19	1623	2128	nucleic acid binding	"fbgn0039683,fbgn0028382,fbgn0015903,fbgn0030687,fbgn0030680,fbgn0003345,fbgn0003862,fbgn0023076,fbgn0265487,fbgn0004795,fbgn0024321,fbgn0038704,fbgn0267791,fbgn0002914,fbgn0034237,fbgn0015949,fbgn0003435,fbgn0016694,fbgn0015524"
GO:0008354	1.409	1	0.77465	1	1	47	51	germ cell migration	fbgn0003862
GO:0009968	7.44	6	0.77541	1	6	288	303	negative regulation of signal transduction	"fbgn0015903,fbgn0011817,fbgn0003345,fbgn0003463,fbgn0260938,fbgn0029006"
GO:0042461	2.715	2	0.77766	1	2	58	63	photoreceptor cell development	"fbgn0266098,fbgn0038223"
GO:0045211	1.409	1	0.77828	1	1	34	40	postsynaptic membrane	fbgn0003392
GO:0035220	1.45	1	0.77896	1	1	82	91	wing disc development	fbgn0003345
GO:0007476	3.985	3	0.77922	1	3	111	128	imaginal disc-derived wing morphogenesis	"fbgn0011817,fbgn0003345,fbgn0034876"
GO:0016887	2.809	2	0.77934	1	2	310	331	ATPase activity	"fbgn0263747,fbgn0038205"
GO:0043195	1.437	1	0.77962	1	1	53	56	terminal bouton	fbgn0260934
GO:0022412	14.165	12	0.78224	1	12	681	879	cellular process involved in reproduction in multicellular organism	"fbgn0015903,fbgn0016701,fbgn0003862,fbgn0004795,fbgn0002914,fbgn0260934,fbgn0034237,fbgn0020299,fbgn0027506,fbgn0003392,fbgn0263391,fbgn0004364"
GO:0006355	17.441	15	0.78248	1	15	993	1125	"regulation of transcription, DNA-templated"	"fbgn0039683,fbgn0030699,fbgn0015903,fbgn0003345,fbgn0003862,fbgn0023076,fbgn0004795,fbgn0003463,fbgn0024321,fbgn0267791,fbgn0002914,fbgn0030706,fbgn0263667,fbgn0016694,fbgn0015524"
GO:2001141	17.441	15	0.78248	1	15	993	1125	regulation of RNA biosynthetic process	"fbgn0039683,fbgn0030699,fbgn0015903,fbgn0003345,fbgn0003862,fbgn0023076,fbgn0004795,fbgn0003463,fbgn0024321,fbgn0267791,fbgn0002914,fbgn0030706,fbgn0263667,fbgn0016694,fbgn0015524"
GO:1903506	17.441	15	0.78248	1	15	993	1125	regulation of nucleic acid-templated transcription	"fbgn0039683,fbgn0030699,fbgn0015903,fbgn0003345,fbgn0003862,fbgn0023076,fbgn0004795,fbgn0003463,fbgn0024321,fbgn0267791,fbgn0002914,fbgn0030706,fbgn0263667,fbgn0016694,fbgn0015524"
GO:0003730	1.354	1	0.78302	1	1	28	33	mRNA 3'-UTR binding	fbgn0015903
GO:0020037	1.442	1	0.78357	1	1	124	135	heme binding	fbgn0030703
GO:0030018	1.4	1	0.78496	1	1	34	38	Z disc	fbgn0265487
GO:0043228	8.659	7	0.78505	1	7	714	875	non-membrane-bounded organelle	"fbgn0003862,fbgn0263197,fbgn0002914,fbgn0263667,fbgn0034491,fbgn0003392,fbgn0263391"
GO:0043232	8.659	7	0.78505	1	7	714	875	intracellular non-membrane-bounded organelle	"fbgn0003862,fbgn0263197,fbgn0002914,fbgn0263667,fbgn0034491,fbgn0003392,fbgn0263391"
GO:0005576	5.208	4	0.78506	1	4	468	510	extracellular region	"fbgn0039684,fbgn0034470,fbgn0034474,fbgn0043536"
GO:0019219	19.607	17	0.78514	1	17	1146	1287	regulation of nucleobase-containing compound metabolic process	"fbgn0039683,fbgn0030699,fbgn0015903,fbgn0003345,fbgn0003862,fbgn0023076,fbgn0265487,fbgn0004795,fbgn0003463,fbgn0024321,fbgn0267791,fbgn0002914,fbgn0030706,fbgn0263667,fbgn0034495,fbgn0016694,fbgn0015524"
GO:0007605	1.473	1	0.78572	1	1	62	69	sensory perception of sound	fbgn0034566
GO:0046906	1.451	1	0.78574	1	1	125	136	tetrapyrrole binding	fbgn0030703
GO:0046331	4.037	3	0.78661	1	3	193	207	lateral inhibition	"fbgn0086604,fbgn0014391,fbgn0015524"
GO:0001932	4.08	3	0.78947	1	3	228	241	regulation of protein phosphorylation	"fbgn0024187,fbgn0260934,fbgn0003392"
GO:0045168	4.061	3	0.79018	1	3	194	208	cell-cell signaling involved in cell fate commitment	"fbgn0086604,fbgn0014391,fbgn0015524"
GO:0001751	1.416	1	0.79059	1	1	42	44	compound eye photoreceptor cell differentiation	fbgn0265487
GO:0009952	1.487	1	0.79126	1	1	42	49	anterior/posterior pattern specification	fbgn0004795
GO:0004702	1.486	1	0.79164	1	1	55	58	receptor signaling protein serine/threonine kinase activity	fbgn0011817
GO:0046716	1.366	1	0.79324	1	1	26	43	muscle cell cellular homeostasis	fbgn0265487
GO:0038023	8.761	7	0.79374	1	7	351	366	signaling receptor activity	"fbgn0037546,fbgn0030715,fbgn0030707,fbgn0264339,fbgn0011582,fbgn0028956,fbgn0004364"
GO:0008514	1.572	1	0.79447	1	1	144	150	organic anion transmembrane transporter activity	fbgn0034479
GO:0098590	6.443	5	0.79482	1	5	220	237	plasma membrane region	"fbgn0038237,fbgn0030715,fbgn0030706,fbgn0260934,fbgn0003392"
GO:0051302	1.485	1	0.79735	1	1	108	112	regulation of cell division	fbgn0002914
GO:0051716	7.687	6	0.7981	1	6	686	747	cellular response to stimulus	"fbgn0011761,fbgn0038704,fbgn0034882,fbgn0011582,fbgn0263667,fbgn0065035"
GO:0002376	4.144	3	0.79813	1	3	254	279	immune system process	"fbgn0260934,fbgn0034521,fbgn0004364"
GO:0044708	12.171	10	0.79934	1	10	464	650	single-organism behavior	"fbgn0015903,fbgn0023076,fbgn0034470,fbgn0260938,fbgn0028622,fbgn0011582,fbgn0034521,fbgn0266098,fbgn0003435,fbgn0003392"
GO:0010623	1.544	1	0.80016	1	1	79	81	developmental programmed cell death	fbgn0003392
GO:0098589	6.489	5	0.80033	1	5	227	247	membrane region	"fbgn0038237,fbgn0030715,fbgn0030706,fbgn0260934,fbgn0003392"
GO:0050954	1.544	1	0.80102	1	1	71	78	sensory perception of mechanical stimulus	fbgn0034566
GO:0008361	1.498	1	0.80134	1	1	73	74	regulation of cell size	fbgn0002914
GO:0007528	2.843	2	0.80145	1	2	79	87	neuromuscular junction development	"fbgn0260934,fbgn0266098"
GO:0033267	2.853	2	0.80162	1	2	83	86	axon part	"fbgn0030706,fbgn0260934"
GO:0009266	2.886	2	0.8023	1	2	166	178	response to temperature stimulus	"fbgn0023076,fbgn0011582"
GO:0006022	1.58	1	0.80613	1	1	147	162	aminoglycan metabolic process	fbgn0030662
GO:0032269	4.1	3	0.80631	1	3	224	251	negative regulation of cellular protein metabolic process	"fbgn0015903,fbgn0260934,fbgn0003392"
GO:0051248	4.103	3	0.80676	1	3	225	252	negative regulation of protein metabolic process	"fbgn0015903,fbgn0260934,fbgn0003392"
GO:0040003	1.58	1	0.80777	1	1	168	184	chitin-based cuticle development	fbgn0034517
GO:0009719	1.557	1	0.80848	1	1	73	78	response to endogenous stimulus	fbgn0024150
GO:1901615	1.6	1	0.80869	1	1	144	153	organic hydroxy compound metabolic process	fbgn0034491
GO:0016192	6.656	5	0.80911	1	5	558	576	vesicle-mediated transport	"fbgn0028382,fbgn0024187,fbgn0016701,fbgn0263667,fbgn0003392"
GO:0001754	1.511	1	0.81071	1	1	46	52	eye photoreceptor cell differentiation	fbgn0265487
GO:2000112	19.98	17	0.8121	1	17	1137	1297	regulation of cellular macromolecule biosynthetic process	"fbgn0039683,fbgn0030699,fbgn0015903,fbgn0003345,fbgn0003862,fbgn0023076,fbgn0004795,fbgn0003463,fbgn0024321,fbgn0267791,fbgn0002914,fbgn0030706,fbgn0034237,fbgn0263667,fbgn0034495,fbgn0016694,fbgn0015524"
GO:0006417	2.831	2	0.81227	1	2	131	160	regulation of translation	"fbgn0015903,fbgn0034237"
GO:0010556	19.995	17	0.81314	1	17	1142	1303	regulation of macromolecule biosynthetic process	"fbgn0039683,fbgn0030699,fbgn0015903,fbgn0003345,fbgn0003862,fbgn0023076,fbgn0004795,fbgn0003463,fbgn0024321,fbgn0267791,fbgn0002914,fbgn0030706,fbgn0034237,fbgn0263667,fbgn0034495,fbgn0016694,fbgn0015524"
GO:0007613	4.222	3	0.81354	1	3	111	122	memory	"fbgn0011582,fbgn0266098,fbgn0003392"
GO:0035282	1.586	1	0.81378	1	1	55	68	segmentation	fbgn0034521
GO:0004721	1.554	1	0.81512	1	1	88	93	phosphoprotein phosphatase activity	fbgn0027506
GO:0051252	18.974	16	0.8154	1	16	1083	1222	regulation of RNA metabolic process	"fbgn0039683,fbgn0030699,fbgn0015903,fbgn0003345,fbgn0003862,fbgn0023076,fbgn0265487,fbgn0004795,fbgn0003463,fbgn0024321,fbgn0267791,fbgn0002914,fbgn0030706,fbgn0263667,fbgn0016694,fbgn0015524"
GO:0043085	3.025	2	0.81621	1	2	197	214	positive regulation of catalytic activity	"fbgn0024187,fbgn0034231"
GO:0040029	1.591	1	0.81757	1	1	116	202	"regulation of gene expression, epigenetic"	fbgn0065035
GO:0005634	23.298	20	0.81778	1	20	1694	1846	nucleus	"fbgn0039683,fbgn0053180,fbgn0015903,fbgn0034454,fbgn0034218,fbgn0011817,fbgn0003345,fbgn0003862,fbgn0023076,fbgn0265487,fbgn0004795,fbgn0011761,fbgn0030674,fbgn0038704,fbgn0035838,fbgn0267791,fbgn0002914,fbgn0260938,fbgn0015949,fbgn0016694"
GO:0051124	1.554	1	0.81869	1	1	38	41	synaptic growth at neuromuscular junction	fbgn0260934
GO:0030055	1.609	1	0.81935	1	1	34	35	cell-substrate junction	fbgn0034540
GO:0005924	1.609	1	0.81935	1	1	34	35	cell-substrate adherens junction	fbgn0034540
GO:1902578	21.235	18	0.81944	1	18	1641	1750	single-organism localization	"fbgn0261786,fbgn0028382,fbgn0053180,fbgn0024187,fbgn0034202,fbgn0034205,fbgn0034452,fbgn0263747,fbgn0030674,fbgn0030707,fbgn0260934,fbgn0034479,fbgn0034883,fbgn0034882,fbgn0034885,fbgn0263667,fbgn0014391,fbgn0003392"
GO:0042325	4.316	3	0.81978	1	3	245	261	regulation of phosphorylation	"fbgn0024187,fbgn0260934,fbgn0003392"
GO:0022836	4.294	3	0.82082	1	3	159	165	gated channel activity	"fbgn0034456,fbgn0034457,fbgn0030707"
GO:0042742	1.624	1	0.82169	1	1	189	199	defense response to bacterium	fbgn0004364
GO:0015711	1.718	1	0.82171	1	1	160	167	organic anion transport	fbgn0034479
GO:0050920	1.551	1	0.82414	1	1	22	23	regulation of chemotaxis	fbgn0034540
GO:0080135	1.693	1	0.82691	1	1	129	138	regulation of cellular response to stress	fbgn0024187
GO:0046530	1.606	1	0.82851	1	1	49	55	photoreceptor cell differentiation	fbgn0265487
GO:0043168	13.719	11	0.8288	1	11	1029	1090	anion binding	"fbgn0027329,fbgn0263747,fbgn0016701,fbgn0011817,fbgn0260934,fbgn0030660,fbgn0027093,fbgn0038205,fbgn0027083,fbgn0034251,fbgn0003392"
GO:0051276	1.688	1	0.83	1	1	215	258	chromosome organization	fbgn0002914
GO:0004871	10.302	8	0.83018	1	8	442	461	signal transducer activity	"fbgn0037546,fbgn0011817,fbgn0030715,fbgn0030707,fbgn0264339,fbgn0011582,fbgn0028956,fbgn0004364"
GO:0015291	1.733	1	0.83041	1	1	134	145	secondary active transmembrane transporter activity	fbgn0034479
GO:0051301	3.081	2	0.83072	1	2	147	156	cell division	"fbgn0001105,fbgn0263391"
GO:0033674	1.702	1	0.83178	1	1	77	83	positive regulation of kinase activity	fbgn0024187
GO:0044425	33.097	29	0.83319	1	29	1959	2076	membrane part	"fbgn0001105,fbgn0038237,fbgn0037546,fbgn0022710,fbgn0263219,fbgn0259110,fbgn0040726,fbgn0263747,fbgn0034456,fbgn0034457,fbgn0030715,fbgn0030707,fbgn0030706,fbgn0264339,fbgn0260934,fbgn0034479,fbgn0262966,fbgn0034883,fbgn0034882,fbgn0011582,fbgn0034885,fbgn0034251,fbgn0266098,fbgn0014391,fbgn0028956,fbgn0034540,fbgn0262869,fbgn0003392,fbgn0263391"
GO:0016324	1.718	1	0.83327	1	1	56	59	apical plasma membrane	fbgn0038237
GO:0007268	5.598	4	0.83411	1	4	143	163	synaptic transmission	"fbgn0037546,fbgn0015903,fbgn0030707,fbgn0003392"
GO:0045859	1.705	1	0.83491	1	1	90	94	regulation of protein kinase activity	fbgn0024187
GO:0006811	8.125	6	0.83622	1	6	483	513	ion transport	"fbgn0030707,fbgn0034479,fbgn0034883,fbgn0034882,fbgn0034885,fbgn0014391"
GO:0044089	3.108	2	0.83657	1	2	119	126	positive regulation of cellular component biogenesis	"fbgn0011817,fbgn0003392"
GO:0003006	13.769	11	0.83705	1	11	682	876	developmental process involved in reproduction	"fbgn0003345,fbgn0004795,fbgn0003463,fbgn0260934,fbgn0034237,fbgn0020299,fbgn0027506,fbgn0003392,fbgn0029006,fbgn0263391,fbgn0004364"
GO:0007423	6.886	5	0.84059	1	5	241	267	sensory organ development	"fbgn0011817,fbgn0003345,fbgn0003862,fbgn0265487,fbgn0038223"
GO:0033554	5.721	4	0.8409	1	4	590	639	cellular response to stress	"fbgn0011761,fbgn0038704,fbgn0034882,fbgn0065035"
GO:1901184	1.69	1	0.84139	1	1	50	54	regulation of ERBB signaling pathway	fbgn0260938
GO:0042058	1.69	1	0.84139	1	1	50	54	regulation of epidermal growth factor receptor signaling pathway	fbgn0260938
GO:0055114	3.241	2	0.84148	1	2	509	550	oxidation-reduction process	"fbgn0034251,fbgn0065035"
GO:0019932	1.776	1	0.8421	1	1	46	48	second-messenger-mediated signaling	fbgn0024150
GO:0007169	3.181	2	0.84296	1	2	117	129	transmembrane receptor protein tyrosine kinase signaling pathway	"fbgn0003463,fbgn0020299"
GO:0010564	1.751	1	0.84444	1	1	214	228	regulation of cell cycle process	fbgn0002914
GO:0005737	21.582	18	0.84491	1	18	1636	1733	cytoplasm	"fbgn0053180,fbgn0024187,fbgn0015903,fbgn0034205,fbgn0034218,fbgn0011817,fbgn0023076,fbgn0265487,fbgn0011761,fbgn0030674,fbgn0267791,fbgn0027093,fbgn0020299,fbgn0266098,fbgn0038223,fbgn0003392,fbgn0029006,fbgn0263391"
GO:0009617	1.761	1	0.84513	1	1	214	225	response to bacterium	fbgn0004364
GO:0050803	1.725	1	0.84622	1	1	38	40	regulation of synapse structure or activity	fbgn0003392
GO:0007610	17.201	14	0.84649	1	14	616	826	behavior	"fbgn0039684,fbgn0015903,fbgn0040726,fbgn0023076,fbgn0265487,fbgn0004795,fbgn0034470,fbgn0260938,fbgn0028622,fbgn0011582,fbgn0034521,fbgn0266098,fbgn0003435,fbgn0003392"
GO:0023057	8.163	6	0.847	1	6	312	331	negative regulation of signaling	"fbgn0015903,fbgn0011817,fbgn0003345,fbgn0003463,fbgn0260938,fbgn0029006"
GO:0010648	8.18	6	0.84831	1	6	316	336	negative regulation of cell communication	"fbgn0015903,fbgn0011817,fbgn0003345,fbgn0003463,fbgn0260938,fbgn0029006"
GO:0044449	1.737	1	0.84839	1	1	56	60	contractile fiber part	fbgn0265487
GO:0048584	8.218	6	0.84856	1	6	449	489	positive regulation of response to stimulus	"fbgn0024187,fbgn0003463,fbgn0260934,fbgn0034230,fbgn0014391,fbgn0003392"
GO:0003712	1.777	1	0.8491	1	1	130	143	transcription cofactor activity	fbgn0263667
GO:0051171	21.669	18	0.84953	1	18	1286	1456	regulation of nitrogen compound metabolic process	"fbgn0039683,fbgn0030699,fbgn0015903,fbgn0003345,fbgn0003862,fbgn0023076,fbgn0265487,fbgn0004795,fbgn0003463,fbgn0024321,fbgn0267791,fbgn0002914,fbgn0030706,fbgn0034237,fbgn0263667,fbgn0034495,fbgn0016694,fbgn0015524"
GO:0031326	20.594	17	0.85054	1	17	1191	1358	regulation of cellular biosynthetic process	"fbgn0039683,fbgn0030699,fbgn0015903,fbgn0003345,fbgn0003862,fbgn0023076,fbgn0004795,fbgn0003463,fbgn0024321,fbgn0267791,fbgn0002914,fbgn0030706,fbgn0034237,fbgn0263667,fbgn0034495,fbgn0016694,fbgn0015524"
GO:0048749	3.242	2	0.85075	1	2	116	132	compound eye development	"fbgn0011817,fbgn0038223"
GO:0042802	4.455	3	0.85093	1	3	158	162	identical protein binding	"fbgn0263219,fbgn0003862,fbgn0016694"
GO:0009889	20.61	17	0.85153	1	17	1195	1362	regulation of biosynthetic process	"fbgn0039683,fbgn0030699,fbgn0015903,fbgn0003345,fbgn0003862,fbgn0023076,fbgn0004795,fbgn0003463,fbgn0024321,fbgn0267791,fbgn0002914,fbgn0030706,fbgn0034237,fbgn0263667,fbgn0034495,fbgn0016694,fbgn0015524"
GO:0006955	3.258	2	0.85179	1	2	196	219	immune response	"fbgn0260934,fbgn0004364"
GO:0044093	3.306	2	0.85279	1	2	225	243	positive regulation of molecular function	"fbgn0024187,fbgn0034231"
GO:0043066	1.839	1	0.85568	1	1	112	124	negative regulation of apoptotic process	fbgn0023076
GO:0008237	1.849	1	0.85596	1	1	144	148	metallopeptidase activity	fbgn0259110
GO:0044444	28.322	24	0.85799	1	24	2819	3364	cytoplasmic part	"fbgn0024187,fbgn0022710,fbgn0027329,fbgn0034566,fbgn0034202,fbgn0034454,fbgn0016701,fbgn0265487,fbgn0050147,fbgn0024150,fbgn0260934,fbgn0030662,fbgn0034237,fbgn0034521,fbgn0027083,fbgn0034529,fbgn0034491,fbgn0034251,fbgn0034530,fbgn0065035,fbgn0014391,fbgn0038223,fbgn0003392,fbgn0263391"
GO:0045202	5.804	4	0.85871	1	4	149	155	synapse	"fbgn0016701,fbgn0030707,fbgn0260934,fbgn0003392"
GO:0048489	1.881	1	0.85912	1	1	82	86	synaptic vesicle transport	fbgn0003392
GO:0097480	1.881	1	0.85912	1	1	82	86	establishment of synaptic vesicle localization	fbgn0003392
GO:0071822	7.154	5	0.85943	1	5	512	622	protein complex subunit organization	"fbgn0034566,fbgn0263197,fbgn0002914,fbgn0003392,fbgn0263391"
GO:0044723	1.905	1	0.85987	1	1	219	229	single-organism carbohydrate metabolic process	fbgn0034521
GO:0016023	1.886	1	0.86004	1	1	122	129	cytoplasmic membrane-bounded vesicle	fbgn0024187
GO:0065003	3.364	2	0.86025	1	2	477	577	macromolecular complex assembly	"fbgn0034566,fbgn0003392"
GO:0009605	9.569	7	0.86078	1	7	641	684	response to external stimulus	"fbgn0023076,fbgn0260934,fbgn0011582,fbgn0028956,fbgn0016694,fbgn0003392,fbgn0004364"
GO:0048471	1.746	1	0.86082	1	1	58	60	perinuclear region of cytoplasm	fbgn0265487
GO:0019901	1.868	1	0.86194	1	1	79	82	protein kinase binding	fbgn0024187
GO:0005088	1.863	1	0.86419	1	1	54	54	Ras guanyl-nucleotide exchange factor activity	fbgn0034230
GO:0051174	4.713	3	0.86434	1	3	286	317	regulation of phosphorus metabolic process	"fbgn0024187,fbgn0260934,fbgn0003392"
GO:0019220	4.713	3	0.86434	1	3	286	317	regulation of phosphate metabolic process	"fbgn0024187,fbgn0260934,fbgn0003392"
GO:0032535	3.32	2	0.86452	1	2	140	142	regulation of cellular component size	"fbgn0002914,fbgn0003392"
GO:0043410	1.9	1	0.86466	1	1	93	100	positive regulation of MAPK cascade	fbgn0024187
GO:0060627	1.924	1	0.86481	1	1	127	132	regulation of vesicle-mediated transport	fbgn0016701
GO:0010941	4.73	3	0.86575	1	3	279	317	regulation of cell death	"fbgn0034454,fbgn0023076,fbgn0262579"
GO:0007281	5.927	4	0.86597	1	4	281	402	germ cell development	"fbgn0004795,fbgn0020299,fbgn0027506,fbgn0263391"
GO:0005886	17.534	14	0.86669	1	14	648	678	plasma membrane	"fbgn0001105,fbgn0038237,fbgn0022710,fbgn0040726,fbgn0016701,fbgn0003463,fbgn0030715,fbgn0024150,fbgn0030703,fbgn0011582,fbgn0034540,fbgn0003392,fbgn0263391,fbgn0004364"
GO:0009416	3.365	2	0.86687	1	2	154	171	response to light stimulus	"fbgn0260938,fbgn0011582"
GO:0017145	1.901	1	0.86759	1	1	84	86	stem cell division	fbgn0001105
GO:0000122	3.39	2	0.86784	1	2	151	156	negative regulation of transcription from RNA polymerase II promoter	"fbgn0023076,fbgn0004795"
GO:0043226	38.026	33	0.86948	1	33	3415	3789	organelle	"fbgn0039683,fbgn0053180,fbgn0024187,fbgn0015903,fbgn0034202,fbgn0034452,fbgn0263747,fbgn0034454,fbgn0034218,fbgn0016701,fbgn0011817,fbgn0003345,fbgn0003862,fbgn0023076,fbgn0265487,fbgn0004795,fbgn0011761,fbgn0030674,fbgn0038704,fbgn0035838,fbgn0263197,fbgn0267791,fbgn0002914,fbgn0260938,fbgn0034521,fbgn0015949,fbgn0027083,fbgn0263667,fbgn0034491,fbgn0065035,fbgn0016694,fbgn0003392,fbgn0263391"
GO:0016337	1.87	1	0.87017	1	1	35	37	single organismal cell-cell adhesion	fbgn0016701
GO:0051650	1.966	1	0.87061	1	1	88	92	establishment of vesicle localization	fbgn0003392
GO:0008509	2.015	1	0.87062	1	1	176	182	anion transmembrane transporter activity	fbgn0034479
GO:0051707	3.422	2	0.87094	1	2	308	324	response to other organism	"fbgn0260934,fbgn0004364"
GO:0031988	1.976	1	0.87214	1	1	140	147	membrane-bounded vesicle	fbgn0024187
GO:0043069	1.975	1	0.87443	1	1	120	133	negative regulation of programmed cell death	fbgn0023076
GO:0005783	2.031	1	0.8747	1	1	259	269	endoplasmic reticulum	fbgn0034202
GO:0048149	1.936	1	0.87475	1	1	53	68	behavioral response to ethanol	fbgn0015903
GO:0019900	1.976	1	0.87634	1	1	86	92	kinase binding	fbgn0024187
GO:0033057	3.405	2	0.87668	1	2	146	178	multicellular organismal reproductive behavior	"fbgn0265487,fbgn0004795"
GO:0055085	8.608	6	0.87689	1	6	553	584	transmembrane transport	"fbgn0030707,fbgn0034479,fbgn0034883,fbgn0034882,fbgn0034885,fbgn0014391"
GO:0002009	7.353	5	0.87699	1	5	248	322	morphogenesis of an epithelium	"fbgn0001105,fbgn0015903,fbgn0020299,fbgn0003392,fbgn0004364"
GO:0080090	28.685	24	0.87707	1	24	1765	1969	regulation of primary metabolic process	"fbgn0039683,fbgn0024187,fbgn0030699,fbgn0015903,fbgn0003345,fbgn0003862,fbgn0023076,fbgn0265487,fbgn0004795,fbgn0003463,fbgn0024321,fbgn0267791,fbgn0002914,fbgn0030706,fbgn0260934,fbgn0034231,fbgn0034237,fbgn0263667,fbgn0034495,fbgn0052369,fbgn0016694,fbgn0003392,fbgn0015524,fbgn0029006"
GO:0007276	6.086	4	0.87812	1	4	339	481	gamete generation	"fbgn0004795,fbgn0020299,fbgn0027506,fbgn0263391"
GO:0007498	2.022	1	0.87878	1	1	66	71	mesoderm development	fbgn0020299
GO:0043231	31.949	27	0.87935	1	27	2894	3122	intracellular membrane-bounded organelle	"fbgn0039683,fbgn0053180,fbgn0024187,fbgn0015903,fbgn0034202,fbgn0263747,fbgn0034454,fbgn0034218,fbgn0016701,fbgn0011817,fbgn0003345,fbgn0003862,fbgn0023076,fbgn0265487,fbgn0004795,fbgn0011761,fbgn0030674,fbgn0038704,fbgn0035838,fbgn0267791,fbgn0002914,fbgn0260938,fbgn0034521,fbgn0015949,fbgn0027083,fbgn0065035,fbgn0016694"
GO:0010608	3.347	2	0.87968	1	2	161	190	posttranscriptional regulation of gene expression	"fbgn0015903,fbgn0034237"
GO:0031329	2.024	1	0.87986	1	1	167	177	regulation of cellular catabolic process	fbgn0052369
GO:0008289	2.078	1	0.88101	1	1	136	148	lipid binding	fbgn0030703
GO:0043227	32.004	27	0.88147	1	27	2903	3131	membrane-bounded organelle	"fbgn0039683,fbgn0053180,fbgn0024187,fbgn0015903,fbgn0034202,fbgn0263747,fbgn0034454,fbgn0034218,fbgn0016701,fbgn0011817,fbgn0003345,fbgn0003862,fbgn0023076,fbgn0265487,fbgn0004795,fbgn0011761,fbgn0030674,fbgn0038704,fbgn0035838,fbgn0267791,fbgn0002914,fbgn0260938,fbgn0034521,fbgn0015949,fbgn0027083,fbgn0065035,fbgn0016694"
GO:0060429	4.925	3	0.88223	1	3	214	233	epithelium development	"fbgn0003345,fbgn0003463,fbgn0003392"
GO:0048522	23.469	19	0.88415	1	19	1206	1305	positive regulation of cellular process	"fbgn0261786,fbgn0024187,fbgn0015903,fbgn0011817,fbgn0003345,fbgn0003862,fbgn0023076,fbgn0004795,fbgn0003463,fbgn0002914,fbgn0260934,fbgn0034230,fbgn0034231,fbgn0034529,fbgn0263667,fbgn0014391,fbgn0052369,fbgn0016694,fbgn0003392"
GO:0043933	9.944	7	0.88426	1	7	936	1180	macromolecular complex subunit organization	"fbgn0034566,fbgn0003862,fbgn0263197,fbgn0002914,fbgn0263667,fbgn0003392,fbgn0263391"
GO:0048729	7.453	5	0.88441	1	5	256	330	tissue morphogenesis	"fbgn0001105,fbgn0015903,fbgn0020299,fbgn0003392,fbgn0004364"
GO:0008049	2.033	1	0.88477	1	1	99	124	male courtship behavior	fbgn0004795
GO:0006950	12.288	9	0.88485	1	9	1125	1210	response to stress	"fbgn0011761,fbgn0038704,fbgn0034882,fbgn0011582,fbgn0262579,fbgn0065035,fbgn0014391,fbgn0028956,fbgn0004364"
GO:0031224	25.709	21	0.88486	1	21	1392	1449	intrinsic component of membrane	"fbgn0037546,fbgn0022710,fbgn0263219,fbgn0259110,fbgn0040726,fbgn0263747,fbgn0034456,fbgn0034457,fbgn0030715,fbgn0030707,fbgn0264339,fbgn0034479,fbgn0262966,fbgn0034883,fbgn0034882,fbgn0011582,fbgn0034885,fbgn0266098,fbgn0028956,fbgn0034540,fbgn0262869"
GO:0007417	2.02	1	0.8853	1	1	74	84	central nervous system development	fbgn0015903
GO:0043229	37.434	32	0.88844	1	32	3359	3730	intracellular organelle	"fbgn0039683,fbgn0053180,fbgn0024187,fbgn0015903,fbgn0034202,fbgn0263747,fbgn0034454,fbgn0034218,fbgn0016701,fbgn0011817,fbgn0003345,fbgn0003862,fbgn0023076,fbgn0265487,fbgn0004795,fbgn0011761,fbgn0030674,fbgn0038704,fbgn0035838,fbgn0263197,fbgn0267791,fbgn0002914,fbgn0260938,fbgn0034521,fbgn0015949,fbgn0027083,fbgn0263667,fbgn0034491,fbgn0065035,fbgn0016694,fbgn0003392,fbgn0263391"
GO:0044464	85.796	80	0.88918	1	80	6819	7801	cell part	"fbgn0001105,fbgn0039683,fbgn0038237,fbgn0028382,fbgn0053180,fbgn0024187,fbgn0022710,fbgn0027329,fbgn0263219,fbgn0015903,fbgn0034566,fbgn0034202,fbgn0040726,fbgn0034205,fbgn0030687,fbgn0034452,fbgn0263747,fbgn0034454,fbgn0034218,fbgn0016701,fbgn0011817,fbgn0003345,fbgn0003862,fbgn0023076,fbgn0265487,fbgn0004795,fbgn0003463,fbgn0030715,fbgn0263113,fbgn0011761,fbgn0030674,fbgn0050147,fbgn0038704,fbgn0034500,fbgn0024150,fbgn0035838,fbgn0263197,fbgn0267791,fbgn0002914,fbgn0030707,fbgn0030706,fbgn0030703,fbgn0260934,fbgn0260938,fbgn0030662,fbgn0034231,fbgn0030661,fbgn0034237,fbgn0034479,fbgn0027093,fbgn0020299,fbgn0038205,fbgn0034883,fbgn0034882,fbgn0011582,fbgn0038202,fbgn0034885,fbgn0034521,fbgn0015949,fbgn0027083,fbgn0034529,fbgn0263667,fbgn0262579,fbgn0034491,fbgn0034251,fbgn0034495,fbgn0034530,fbgn0065035,fbgn0266098,fbgn0014391,fbgn0003435,fbgn0038223,fbgn0052369,fbgn0034540,fbgn0262869,fbgn0016694,fbgn0003392,fbgn0029006,fbgn0263391,fbgn0004364"
GO:0005085	2.057	1	0.88936	1	1	68	68	guanyl-nucleotide exchange factor activity	fbgn0034230
GO:0009314	3.587	2	0.88988	1	2	193	212	response to radiation	"fbgn0260938,fbgn0011582"
GO:0022414	22.471	18	0.89023	1	18	1227	1696	reproductive process	"fbgn0261786,fbgn0015903,fbgn0016701,fbgn0003345,fbgn0003862,fbgn0265487,fbgn0004795,fbgn0003463,fbgn0011761,fbgn0002914,fbgn0260934,fbgn0034237,fbgn0020299,fbgn0027506,fbgn0003392,fbgn0029006,fbgn0263391,fbgn0004364"
GO:0030182	2.034	1	0.89109	1	1	66	75	neuron differentiation	fbgn0265487
GO:0007274	1.987	1	0.89121	1	1	57	58	neuromuscular synaptic transmission	fbgn0015903
GO:0051648	2.134	1	0.89194	1	1	93	97	vesicle localization	fbgn0003392
GO:0098602	2.054	1	0.8926	1	1	44	46	single organism cell adhesion	fbgn0016701
GO:0044706	3.575	2	0.89263	1	2	161	196	multi-multicellular organism process	"fbgn0265487,fbgn0004795"
GO:0035107	6.291	4	0.89274	1	4	171	192	appendage morphogenesis	"fbgn0011817,fbgn0003345,fbgn0267791,fbgn0034876"
GO:0048646	8.819	6	0.89355	1	6	429	509	anatomical structure formation involved in morphogenesis	"fbgn0034566,fbgn0003345,fbgn0003463,fbgn0003392,fbgn0029006,fbgn0004364"
GO:0044255	2.183	1	0.89369	1	1	360	376	cellular lipid metabolic process	fbgn0034491
GO:0009966	15.916	12	0.89552	1	12	728	788	regulation of signal transduction	"fbgn0024187,fbgn0015903,fbgn0011817,fbgn0003345,fbgn0003463,fbgn0030706,fbgn0260934,fbgn0034230,fbgn0260938,fbgn0014391,fbgn0003392,fbgn0029006"
GO:0044802	3.657	2	0.8958	1	2	237	246	single-organism membrane organization	"fbgn0034202,fbgn0003392"
GO:0043207	3.689	2	0.89653	1	2	317	333	response to external biotic stimulus	"fbgn0260934,fbgn0004364"
GO:0009607	3.689	2	0.89653	1	2	317	333	response to biotic stimulus	"fbgn0260934,fbgn0004364"
GO:0006996	15.91	12	0.89739	1	12	1312	1509	organelle organization	"fbgn0001105,fbgn0027329,fbgn0003862,fbgn0265487,fbgn0011761,fbgn0263197,fbgn0002914,fbgn0260934,fbgn0263667,fbgn0034530,fbgn0003392,fbgn0263391"
GO:0048468	13.586	10	0.8984	1	10	513	648	cell development	"fbgn0003345,fbgn0004795,fbgn0260934,fbgn0034237,fbgn0020299,fbgn0266098,fbgn0027506,fbgn0038223,fbgn0003392,fbgn0263391"
GO:0007163	3.68	2	0.8994	1	2	152	160	establishment or maintenance of cell polarity	"fbgn0001105,fbgn0260934"
GO:0034248	3.589	2	0.90006	1	2	174	210	regulation of cellular amide metabolic process	"fbgn0015903,fbgn0034237"
GO:0008593	2.182	1	0.90099	1	1	110	119	regulation of Notch signaling pathway	fbgn0003392
GO:0042623	2.269	1	0.90231	1	1	256	275	"ATPase activity, coupled"	fbgn0263747
GO:0007517	3.563	2	0.90354	1	2	80	94	muscle organ development	"fbgn0265487,fbgn0004795"
GO:0016021	25.09	20	0.90408	1	20	1371	1428	integral component of membrane	"fbgn0037546,fbgn0022710,fbgn0263219,fbgn0259110,fbgn0040726,fbgn0263747,fbgn0034456,fbgn0034457,fbgn0030715,fbgn0030707,fbgn0264339,fbgn0034479,fbgn0262966,fbgn0034883,fbgn0034882,fbgn0011582,fbgn0034885,fbgn0266098,fbgn0028956,fbgn0034540"
GO:0007010	8.986	6	0.90432	1	6	424	450	cytoskeleton organization	"fbgn0001105,fbgn0263197,fbgn0002914,fbgn0260934,fbgn0003392,fbgn0263391"
GO:0034330	3.686	2	0.90441	1	2	93	97	cell junction organization	"fbgn0260934,fbgn0003392"
GO:0045216	3.686	2	0.90441	1	2	93	97	cell-cell junction organization	"fbgn0260934,fbgn0003392"
GO:0008092	6.497	4	0.90636	1	4	305	320	cytoskeletal protein binding	"fbgn0024187,fbgn0263197,fbgn0038205,fbgn0003392"
GO:0005057	2.215	1	0.90666	1	1	65	68	receptor signaling protein activity	fbgn0011817
GO:0016772	6.595	4	0.90815	1	4	417	435	"transferase activity, transferring phosphorus-containing groups"	"fbgn0011817,fbgn0038704,fbgn0260934,fbgn0015949"
GO:0098542	2.253	1	0.90822	1	1	246	259	defense response to other organism	fbgn0004364
GO:0043900	2.282	1	0.90988	1	1	142	153	regulation of multi-organism process	fbgn0260934
GO:0007165	24.103	19	0.91057	1	19	1041	1119	signal transduction	"fbgn0001105,fbgn0038237,fbgn0037546,fbgn0022710,fbgn0016701,fbgn0011817,fbgn0003463,fbgn0024150,fbgn0030707,fbgn0030706,fbgn0264339,fbgn0020299,fbgn0011582,fbgn0263667,fbgn0262579,fbgn0028956,fbgn0034540,fbgn0029006,fbgn0004364"
GO:0019904	2.234	1	0.91155	1	1	76	80	protein domain specific binding	fbgn0003345
GO:0004674	3.86	2	0.91165	1	2	188	198	protein serine/threonine kinase activity	"fbgn0011817,fbgn0260934"
GO:0042752	2.33	1	0.91317	1	1	80	81	regulation of circadian rhythm	fbgn0023076
GO:0007267	10.358	7	0.9135	1	7	357	391	cell-cell signaling	"fbgn0037546,fbgn0015903,fbgn0086604,fbgn0030707,fbgn0014391,fbgn0003392,fbgn0015524"
GO:0043235	2.323	1	0.91564	1	1	67	71	receptor complex	fbgn0263667
GO:0005216	5.34	3	0.91582	1	3	230	240	ion channel activity	"fbgn0034456,fbgn0034457,fbgn0030707"
GO:0007166	9.227	6	0.91689	1	6	399	449	cell surface receptor signaling pathway	"fbgn0003463,fbgn0030706,fbgn0020299,fbgn0028956,fbgn0034540,fbgn0029006"
GO:0006820	2.466	1	0.91733	1	1	214	222	anion transport	fbgn0034479
GO:1902531	8.002	5	0.91789	1	5	366	388	regulation of intracellular signal transduction	"fbgn0024187,fbgn0015903,fbgn0003345,fbgn0260934,fbgn0034230"
GO:0042051	2.3	1	0.91829	1	1	47	51	compound eye photoreceptor development	fbgn0038223
GO:0060179	2.326	1	0.91847	1	1	106	131	male mating behavior	fbgn0004795
GO:0035556	6.752	4	0.91884	1	4	342	360	intracellular signal transduction	"fbgn0022710,fbgn0016701,fbgn0011817,fbgn0024150"
GO:0007480	2.333	1	0.91887	1	1	56	58	imaginal disc-derived leg morphogenesis	fbgn0003345
GO:0043549	2.42	1	0.92263	1	1	112	118	regulation of kinase activity	fbgn0024187
GO:0007419	2.442	1	0.92303	1	1	82	84	ventral cord development	fbgn0004364
GO:0044707	37.393	31	0.92396	1	31	1610	1893	single-multicellular organism process	"fbgn0039684,fbgn0015903,fbgn0034566,fbgn0086604,fbgn0040726,fbgn0011817,fbgn0023076,fbgn0004795,fbgn0003463,fbgn0267791,fbgn0030707,fbgn0260934,fbgn0034470,fbgn0260938,fbgn0034474,fbgn0020299,fbgn0034883,fbgn0011582,fbgn0034885,fbgn0034521,fbgn0263667,fbgn0034253,fbgn0266098,fbgn0014391,fbgn0028956,fbgn0003435,fbgn0016694,fbgn0003392,fbgn0043536,fbgn0004364,fbgn0085412"
GO:0005198	4.017	2	0.9244	1	2	450	598	structural molecule activity	"fbgn0024187,fbgn0034517"
GO:0048639	2.424	1	0.92459	1	1	103	113	positive regulation of developmental growth	fbgn0011817
GO:0044456	5.431	3	0.9246	1	3	181	193	synapse part	"fbgn0030706,fbgn0260934,fbgn0003392"
GO:0051270	2.369	1	0.92495	1	1	58	61	regulation of cellular component movement	fbgn0034540
GO:0044700	10.603	7	0.92551	1	7	366	400	single organism signaling	"fbgn0037546,fbgn0015903,fbgn0086604,fbgn0030707,fbgn0014391,fbgn0003392,fbgn0015524"
GO:0001709	4.029	2	0.92579	1	2	135	138	cell fate determination	"fbgn0260934,fbgn0263391"
GO:0016318	2.344	1	0.92684	1	1	31	33	ommatidial rotation	fbgn0011817
GO:0023052	10.634	7	0.92687	1	7	370	404	signaling	"fbgn0037546,fbgn0015903,fbgn0086604,fbgn0030707,fbgn0014391,fbgn0003392,fbgn0015524"
GO:0001934	2.49	1	0.92709	1	1	143	155	positive regulation of protein phosphorylation	fbgn0024187
GO:0045165	4.074	2	0.9277	1	2	119	126	cell fate commitment	"fbgn0001105,fbgn0267791"
GO:0051641	6.934	4	0.92797	1	4	532	582	cellular localization	"fbgn0034202,fbgn0034205,fbgn0260934,fbgn0003392"
GO:0019222	32.281	26	0.92876	1	26	2044	2272	regulation of metabolic process	"fbgn0039683,fbgn0024187,fbgn0030699,fbgn0015903,fbgn0011817,fbgn0003345,fbgn0003862,fbgn0023076,fbgn0265487,fbgn0004795,fbgn0003463,fbgn0024321,fbgn0267791,fbgn0002914,fbgn0030706,fbgn0260934,fbgn0034231,fbgn0034237,fbgn0263667,fbgn0034495,fbgn0065035,fbgn0052369,fbgn0016694,fbgn0003392,fbgn0015524,fbgn0029006"
GO:0040007	6.869	4	0.9303	1	4	197	217	growth	"fbgn0267791,fbgn0260934,fbgn0016694,fbgn0004364"
GO:0030154	8.201	5	0.93088	1	5	273	295	cell differentiation	"fbgn0265487,fbgn0004795,fbgn0002914,fbgn0260934,fbgn0266098"
GO:0046982	2.484	1	0.93093	1	1	129	231	protein heterodimerization activity	fbgn0023076
GO:0032501	39.843	33	0.93122	1	33	1897	2222	multicellular organismal process	"fbgn0039684,fbgn0015903,fbgn0034566,fbgn0086604,fbgn0040726,fbgn0011817,fbgn0023076,fbgn0265487,fbgn0004795,fbgn0003463,fbgn0267791,fbgn0030707,fbgn0260934,fbgn0034470,fbgn0260938,fbgn0034474,fbgn0034512,fbgn0020299,fbgn0034883,fbgn0011582,fbgn0034885,fbgn0034521,fbgn0263667,fbgn0034253,fbgn0266098,fbgn0014391,fbgn0028956,fbgn0003435,fbgn0016694,fbgn0003392,fbgn0043536,fbgn0004364,fbgn0085412"
GO:0004872	10.775	7	0.93128	1	7	407	423	receptor activity	"fbgn0037546,fbgn0030715,fbgn0030707,fbgn0264339,fbgn0011582,fbgn0028956,fbgn0004364"
GO:0042327	2.552	1	0.93147	1	1	147	161	positive regulation of phosphorylation	fbgn0024187
GO:0048666	4.071	2	0.93154	1	2	108	117	neuron development	"fbgn0266098,fbgn0038223"
GO:0031323	29.115	23	0.93156	1	23	1800	2012	regulation of cellular metabolic process	"fbgn0039683,fbgn0024187,fbgn0030699,fbgn0015903,fbgn0003345,fbgn0003862,fbgn0023076,fbgn0265487,fbgn0004795,fbgn0003463,fbgn0024321,fbgn0267791,fbgn0002914,fbgn0030706,fbgn0260934,fbgn0034231,fbgn0034237,fbgn0263667,fbgn0034495,fbgn0052369,fbgn0016694,fbgn0003392,fbgn0015524"
GO:0017148	2.307	1	0.93161	1	1	58	81	negative regulation of translation	fbgn0015903
GO:0042803	4.029	2	0.93269	1	2	143	147	protein homodimerization activity	"fbgn0003862,fbgn0016694"
GO:0046914	7.074	4	0.93453	1	4	683	719	transition metal ion binding	"fbgn0003862,fbgn0263667,fbgn0065035,fbgn0052369"
GO:0016477	9.603	6	0.93475	1	6	279	349	cell migration	"fbgn0015903,fbgn0003862,fbgn0260934,fbgn0020299,fbgn0003392,fbgn0004364"
GO:0051130	5.63	3	0.93478	1	3	264	287	positive regulation of cellular component organization	"fbgn0011817,fbgn0263667,fbgn0003392"
GO:0008270	5.699	3	0.93509	1	3	493	516	zinc ion binding	"fbgn0003862,fbgn0263667,fbgn0052369"
GO:0061024	4.205	2	0.93577	1	2	269	279	membrane organization	"fbgn0034202,fbgn0003392"
GO:0044705	4.138	2	0.93608	1	2	164	198	multi-organism reproductive behavior	"fbgn0265487,fbgn0004795"
GO:0019098	4.141	2	0.93631	1	2	166	200	reproductive behavior	"fbgn0265487,fbgn0004795"
GO:0035152	2.594	1	0.93667	1	1	82	86	"regulation of tube architecture, open tracheal system"	fbgn0003392
GO:0051726	4.249	2	0.93676	1	2	358	379	regulation of cell cycle	"fbgn0261786,fbgn0002914"
GO:0005515	39.079	32	0.93779	1	32	2139	2356	protein binding	"fbgn0261786,fbgn0038237,fbgn0053180,fbgn0024187,fbgn0027329,fbgn0030699,fbgn0263219,fbgn0015903,fbgn0034566,fbgn0034454,fbgn0016701,fbgn0003345,fbgn0003862,fbgn0023076,fbgn0004795,fbgn0003463,fbgn0050147,fbgn0263197,fbgn0267791,fbgn0034237,fbgn0038205,fbgn0011582,fbgn0263667,fbgn0266098,fbgn0014391,fbgn0038223,fbgn0052369,fbgn0034540,fbgn0262869,fbgn0016694,fbgn0003392,fbgn0029006"
GO:0007416	2.539	1	0.93851	1	1	59	63	synapse assembly	fbgn0260934
GO:0007422	2.615	1	0.94091	1	1	75	88	peripheral nervous system development	fbgn0265487
GO:0009986	2.486	1	0.94115	1	1	58	64	cell surface	fbgn0030661
GO:0048518	26.226	20	0.94195	1	20	1401	1513	positive regulation of biological process	"fbgn0261786,fbgn0024187,fbgn0015903,fbgn0011817,fbgn0003345,fbgn0003862,fbgn0023076,fbgn0004795,fbgn0003463,fbgn0002914,fbgn0260934,fbgn0034230,fbgn0034231,fbgn0034529,fbgn0263667,fbgn0014391,fbgn0052369,fbgn0016694,fbgn0003392,fbgn0029006"
GO:0060089	12.316	8	0.94279	1	8	498	517	molecular transducer activity	"fbgn0037546,fbgn0011817,fbgn0030715,fbgn0030707,fbgn0264339,fbgn0011582,fbgn0028956,fbgn0004364"
GO:0048870	9.802	6	0.94295	1	6	303	377	cell motility	"fbgn0015903,fbgn0003862,fbgn0260934,fbgn0020299,fbgn0003392,fbgn0004364"
GO:0090066	5.789	3	0.94406	1	3	212	217	regulation of anatomical structure size	"fbgn0283508,fbgn0002914,fbgn0003392"
GO:0042330	4.214	2	0.9442	1	2	94	114	taxis	"fbgn0011817,fbgn0011582"
GO:0034249	2.495	1	0.94435	1	1	62	86	negative regulation of cellular amide metabolic process	fbgn0015903
GO:0098796	5.869	3	0.94502	1	3	462	512	membrane protein complex	"fbgn0001105,fbgn0034251,fbgn0014391"
GO:0045937	2.769	1	0.9456	1	1	161	176	positive regulation of phosphate metabolic process	fbgn0024187
GO:0010562	2.769	1	0.9456	1	1	161	176	positive regulation of phosphorus metabolic process	fbgn0024187
GO:0035120	5.855	3	0.94582	1	3	155	173	post-embryonic appendage morphogenesis	"fbgn0011817,fbgn0003345,fbgn0034876"
GO:0044703	4.32	2	0.94587	1	2	180	219	multi-organism reproductive process	"fbgn0265487,fbgn0004795"
GO:0009888	9.952	6	0.9461	1	6	384	411	tissue development	"fbgn0001105,fbgn0003345,fbgn0003463,fbgn0020299,fbgn0003392,fbgn0004364"
GO:0048583	20.801	15	0.94798	1	15	991	1075	regulation of response to stimulus	"fbgn0024187,fbgn0015903,fbgn0011817,fbgn0003345,fbgn0023076,fbgn0003463,fbgn0030706,fbgn0260934,fbgn0034230,fbgn0260938,fbgn0011582,fbgn0014391,fbgn0034540,fbgn0003392,fbgn0029006"
GO:0050839	2.618	1	0.94863	1	1	43	45	cell adhesion molecule binding	fbgn0262869
GO:0007155	7.283	4	0.94912	1	4	156	165	cell adhesion	"fbgn0001105,fbgn0263219,fbgn0016701,fbgn0004364"
GO:0022610	7.297	4	0.9496	1	4	159	169	biological adhesion	"fbgn0001105,fbgn0263219,fbgn0016701,fbgn0004364"
GO:0000902	2.9	1	0.9512	1	1	121	129	cell morphogenesis	fbgn0028622
GO:0007611	6.001	3	0.95198	1	3	166	204	learning or memory	"fbgn0011582,fbgn0266098,fbgn0003392"
GO:0050890	6.001	3	0.95198	1	3	166	204	cognition	"fbgn0011582,fbgn0266098,fbgn0003392"
GO:0005938	4.534	2	0.9532	1	2	119	123	cell cortex	"fbgn0050147,fbgn0260934"
GO:0043408	2.9	1	0.95354	1	1	141	152	regulation of MAPK cascade	fbgn0024187
GO:0035114	6.056	3	0.95366	1	3	164	182	imaginal disc-derived appendage morphogenesis	"fbgn0011817,fbgn0003345,fbgn0034876"
GO:0030425	2.904	1	0.95497	1	1	113	117	dendrite	fbgn0262579
GO:0060249	2.821	1	0.955	1	1	114	139	anatomical structure homeostasis	fbgn0265487
GO:0005488	68.785	60	0.95604	1	60	4977	5708	binding	"fbgn0261786,fbgn0039684,fbgn0039683,fbgn0038237,fbgn0028382,fbgn0053180,fbgn0024187,fbgn0027329,fbgn0030699,fbgn0263219,fbgn0015903,fbgn0034566,fbgn0034205,fbgn0030687,fbgn0263747,fbgn0034454,fbgn0030680,fbgn0016701,fbgn0011817,fbgn0003345,fbgn0003862,fbgn0023076,fbgn0265487,fbgn0004795,fbgn0003463,fbgn0024321,fbgn0030715,fbgn0050147,fbgn0038704,fbgn0034225,fbgn0263197,fbgn0267791,fbgn0002914,fbgn0030706,fbgn0030703,fbgn0260934,fbgn0034470,fbgn0034474,fbgn0030660,fbgn0034237,fbgn0027093,fbgn0038205,fbgn0011582,fbgn0015949,fbgn0027083,fbgn0263667,fbgn0034251,fbgn0065035,fbgn0266098,fbgn0014391,fbgn0003435,fbgn0038223,fbgn0052369,fbgn0034540,fbgn0262869,fbgn0016694,fbgn0003392,fbgn0015524,fbgn0043536,fbgn0029006"
GO:0043167	25.814	19	0.95708	1	19	1936	2051	ion binding	"fbgn0027329,fbgn0263747,fbgn0016701,fbgn0011817,fbgn0003862,fbgn0265487,fbgn0034225,fbgn0030706,fbgn0260934,fbgn0030660,fbgn0027093,fbgn0038205,fbgn0011582,fbgn0027083,fbgn0263667,fbgn0034251,fbgn0065035,fbgn0052369,fbgn0003392"
GO:0009886	11.49	7	0.95725	1	7	332	386	post-embryonic morphogenesis	"fbgn0011817,fbgn0003345,fbgn0003463,fbgn0260934,fbgn0260938,fbgn0034876,fbgn0263667"
GO:0007444	2.996	1	0.95747	1	1	140	159	imaginal disc development	fbgn0003345
GO:0010906	4.661	2	0.95809	1	2	175	184	regulation of glucose metabolic process	"fbgn0004795,fbgn0002914"
GO:0045927	2.968	1	0.95891	1	1	124	136	positive regulation of growth	fbgn0011817
GO:0002121	2.901	1	0.95905	1	1	58	69	inter-male aggressive behavior	fbgn0039684
GO:0008582	3.024	1	0.95956	1	1	98	104	regulation of synaptic growth at neuromuscular junction	fbgn0011817
GO:0010675	4.705	2	0.9596	1	2	179	188	regulation of cellular carbohydrate metabolic process	"fbgn0004795,fbgn0002914"
GO:0006109	4.764	2	0.96153	1	2	183	192	regulation of carbohydrate metabolic process	"fbgn0004795,fbgn0002914"
GO:0097458	13.022	8	0.96396	1	8	449	471	neuron part	"fbgn0016701,fbgn0030715,fbgn0030707,fbgn0030706,fbgn0260934,fbgn0262579,fbgn0266098,fbgn0003392"
GO:0050790	4.931	2	0.96451	1	2	361	396	regulation of catalytic activity	"fbgn0024187,fbgn0034231"
GO:0051963	3.167	1	0.96532	1	1	103	110	regulation of synapse assembly	fbgn0011817
GO:0006629	3.253	1	0.96533	1	1	470	492	lipid metabolic process	fbgn0034491
GO:0003002	7.927	4	0.96707	1	4	264	302	regionalization	"fbgn0011817,fbgn0004795,fbgn0034521,fbgn0263667"
GO:0007389	11.942	7	0.96717	1	7	414	498	pattern specification process	"fbgn0015903,fbgn0011817,fbgn0004795,fbgn0003463,fbgn0260934,fbgn0034521,fbgn0263667"
GO:0044459	22.862	16	0.96726	1	16	798	840	plasma membrane part	"fbgn0001105,fbgn0038237,fbgn0263219,fbgn0040726,fbgn0030715,fbgn0030707,fbgn0030706,fbgn0260934,fbgn0034479,fbgn0034883,fbgn0034882,fbgn0011582,fbgn0034885,fbgn0262869,fbgn0003392,fbgn0263391"
GO:0015672	3.222	1	0.9674	1	1	164	178	monovalent inorganic cation transport	fbgn0014391
GO:0015075	8.079	4	0.9679	1	4	512	545	ion transmembrane transporter activity	"fbgn0034456,fbgn0034457,fbgn0030707,fbgn0034479"
GO:1904396	3.238	1	0.96811	1	1	102	108	regulation of neuromuscular junction development	fbgn0011817
GO:0050808	6.445	3	0.96865	1	3	139	151	synapse organization	"fbgn0040726,fbgn0260934,fbgn0266098"
GO:0048589	6.504	3	0.96936	1	3	175	191	developmental growth	"fbgn0267791,fbgn0260934,fbgn0004364"
GO:0051656	3.293	1	0.96939	1	1	174	187	establishment of organelle localization	fbgn0003392
GO:0046578	3.267	1	0.96996	1	1	125	131	regulation of Ras protein signal transduction	fbgn0034230
GO:0016020	28.757	21	0.9712	1	21	1423	1491	membrane	"fbgn0001105,fbgn0038237,fbgn0024187,fbgn0022710,fbgn0040726,fbgn0034205,fbgn0016701,fbgn0003463,fbgn0030715,fbgn0024150,fbgn0030706,fbgn0030703,fbgn0260934,fbgn0030662,fbgn0011582,fbgn0014391,fbgn0038223,fbgn0034540,fbgn0003392,fbgn0263391,fbgn0004364"
GO:0004672	5.095	2	0.97135	1	2	226	239	protein kinase activity	"fbgn0011817,fbgn0260934"
GO:0042592	6.639	3	0.97139	1	3	390	439	homeostatic process	"fbgn0034455,fbgn0265487,fbgn0011761"
GO:0040012	3.211	1	0.97155	1	1	64	67	regulation of locomotion	fbgn0034540
GO:0006928	19.554	13	0.97163	1	13	637	741	movement of cell or subcellular component	"fbgn0024187,fbgn0015903,fbgn0034566,fbgn0034452,fbgn0003862,fbgn0004795,fbgn0260934,fbgn0020299,fbgn0038205,fbgn0003435,fbgn0003392,fbgn0263391,fbgn0004364"
GO:0098662	3.357	1	0.97224	1	1	146	162	inorganic cation transmembrane transport	fbgn0014391
GO:0031594	3.23	1	0.97227	1	1	63	66	neuromuscular junction	fbgn0260934
GO:0007154	12.161	7	0.97245	1	7	483	524	cell communication	"fbgn0037546,fbgn0015903,fbgn0086604,fbgn0030707,fbgn0014391,fbgn0003392,fbgn0015524"
GO:0002118	3.227	1	0.97267	1	1	61	72	aggressive behavior	fbgn0039684
GO:0010605	10.9	6	0.97283	1	6	593	703	negative regulation of macromolecule metabolic process	"fbgn0015903,fbgn0023076,fbgn0004795,fbgn0260934,fbgn0003392,fbgn0029006"
GO:0030424	3.371	1	0.97326	1	1	114	118	axon	fbgn0003392
GO:0045892	5.215	2	0.97347	1	2	270	349	"negative regulation of transcription, DNA-templated"	"fbgn0023076,fbgn0004795"
GO:1903507	5.215	2	0.97347	1	2	270	349	negative regulation of nucleic acid-templated transcription	"fbgn0023076,fbgn0004795"
GO:0001745	3.264	1	0.97363	1	1	85	225	compound eye morphogenesis	fbgn0003345
GO:0080134	3.474	1	0.97367	1	1	265	283	regulation of response to stress	fbgn0024187
GO:1902679	5.223	2	0.97367	1	2	271	350	negative regulation of RNA biosynthetic process	"fbgn0023076,fbgn0004795"
GO:0030036	5.209	2	0.97425	1	2	153	161	actin cytoskeleton organization	"fbgn0003392,fbgn0263391"
GO:0051962	3.393	1	0.97443	1	1	107	122	positive regulation of nervous system development	fbgn0011817
GO:0005856	3.352	1	0.97514	1	1	79	82	cytoskeleton	fbgn0003392
GO:0051253	5.289	2	0.97522	1	2	286	365	negative regulation of RNA metabolic process	"fbgn0023076,fbgn0004795"
GO:0044087	6.868	3	0.97573	1	3	286	298	regulation of cellular component biogenesis	"fbgn0011817,fbgn0260934,fbgn0003392"
GO:0042127	5.264	2	0.97593	1	2	211	222	regulation of cell proliferation	"fbgn0261786,fbgn0002914"
GO:0031324	9.772	5	0.97633	1	5	552	659	negative regulation of cellular metabolic process	"fbgn0015903,fbgn0023076,fbgn0004795,fbgn0260934,fbgn0003392"
GO:0043169	13.842	8	0.97669	1	8	1020	1076	cation binding	"fbgn0003862,fbgn0265487,fbgn0034225,fbgn0030706,fbgn0011582,fbgn0263667,fbgn0065035,fbgn0052369"
GO:0044699	90.615	81	0.97688	1	81	6209	7778	single-organism process	"fbgn0261786,fbgn0001105,fbgn0039684,fbgn0038237,fbgn0028382,fbgn0037546,fbgn0053180,fbgn0024187,fbgn0022710,fbgn0027329,fbgn0030699,fbgn0015903,fbgn0034566,fbgn0034202,fbgn0086604,fbgn0040726,fbgn0034205,fbgn0034452,fbgn0263747,fbgn0034455,fbgn0016701,fbgn0011817,fbgn0003345,fbgn0003862,fbgn0023076,fbgn0265487,fbgn0004795,fbgn0003463,fbgn0263113,fbgn0011761,fbgn0030674,fbgn0038704,fbgn0034225,fbgn0024150,fbgn0263197,fbgn0267791,fbgn0002914,fbgn0030707,fbgn0260934,fbgn0034470,fbgn0034230,fbgn0260938,fbgn0034474,fbgn0030662,fbgn0034231,fbgn0030660,fbgn0034876,fbgn0034237,fbgn0034479,fbgn0034517,fbgn0027093,fbgn0028622,fbgn0020299,fbgn0038205,fbgn0034883,fbgn0034882,fbgn0011582,fbgn0034885,fbgn0034521,fbgn0027083,fbgn0263667,fbgn0034491,fbgn0034251,fbgn0034253,fbgn0034495,fbgn0034530,fbgn0065035,fbgn0266098,fbgn0014391,fbgn0028956,fbgn0003435,fbgn0027506,fbgn0038223,fbgn0016694,fbgn0003392,fbgn0015524,fbgn0043536,fbgn0029006,fbgn0263391,fbgn0004364,fbgn0085412"
GO:0048609	9.715	5	0.97704	1	5	495	671	multicellular organismal reproductive process	"fbgn0265487,fbgn0004795,fbgn0020299,fbgn0027506,fbgn0263391"
GO:0007015	3.499	1	0.97715	1	1	108	114	actin filament organization	fbgn0263391
GO:0031226	15.126	9	0.97776	1	9	488	512	intrinsic component of plasma membrane	"fbgn0263219,fbgn0040726,fbgn0030707,fbgn0034479,fbgn0034883,fbgn0034882,fbgn0011582,fbgn0034885,fbgn0262869"
GO:0051129	3.505	1	0.97791	1	1	148	154	negative regulation of cellular component organization	fbgn0263197
GO:0035295	5.478	2	0.97853	1	2	207	228	tube development	"fbgn0003345,fbgn0003463"
GO:0031012	3.549	1	0.97871	1	1	185	200	extracellular matrix	fbgn0034517
GO:0043005	6.998	3	0.97878	1	3	215	226	neuron projection	"fbgn0030707,fbgn0262579,fbgn0003392"
GO:0042981	3.633	1	0.97906	1	1	218	241	regulation of apoptotic process	fbgn0023076
GO:0098655	3.654	1	0.97982	1	1	155	171	cation transmembrane transport	fbgn0014391
GO:0048513	17.759	11	0.98002	1	11	648	723	organ development	"fbgn0015903,fbgn0011817,fbgn0003345,fbgn0003862,fbgn0265487,fbgn0004795,fbgn0003463,fbgn0030706,fbgn0020299,fbgn0038223,fbgn0004364"
GO:0051705	6.957	3	0.98037	1	3	219	264	multi-organism behavior	"fbgn0039684,fbgn0265487,fbgn0004795"
GO:0032101	3.648	1	0.98047	1	1	151	166	regulation of response to external stimulus	fbgn0034540
GO:0060560	3.536	1	0.98064	1	1	77	83	developmental growth involved in morphogenesis	fbgn0004364
GO:0040011	13.966	8	0.98069	1	8	413	518	locomotion	"fbgn0015903,fbgn0011817,fbgn0003862,fbgn0260934,fbgn0020299,fbgn0011582,fbgn0003392,fbgn0004364"
GO:0048856	33.052	24	0.98102	1	24	1458	1792	anatomical structure development	"fbgn0001105,fbgn0030699,fbgn0015903,fbgn0011817,fbgn0003345,fbgn0003862,fbgn0265487,fbgn0004795,fbgn0003463,fbgn0011761,fbgn0030706,fbgn0260934,fbgn0034230,fbgn0034237,fbgn0034517,fbgn0020299,fbgn0034521,fbgn0266098,fbgn0027506,fbgn0038223,fbgn0003392,fbgn0029006,fbgn0263391,fbgn0004364"
GO:0006468	5.584	2	0.98133	1	2	269	282	protein phosphorylation	"fbgn0011817,fbgn0260934"
GO:0045934	5.614	2	0.98149	1	2	308	387	negative regulation of nucleobase-containing compound metabolic process	"fbgn0023076,fbgn0004795"
GO:0051056	3.704	1	0.98187	1	1	133	139	regulation of small GTPase mediated signal transduction	fbgn0034230
GO:0042391	3.747	1	0.98188	1	1	93	95	regulation of membrane potential	fbgn0030707
GO:0009892	11.501	6	0.98196	1	6	640	752	negative regulation of metabolic process	"fbgn0015903,fbgn0023076,fbgn0004795,fbgn0260934,fbgn0003392,fbgn0029006"
GO:0035239	5.627	2	0.98251	1	2	165	221	tube morphogenesis	"fbgn0015903,fbgn0020299"
GO:0046983	7.13	3	0.98297	1	3	315	420	protein dimerization activity	"fbgn0003862,fbgn0023076,fbgn0016694"
GO:0046872	13.024	7	0.983	1	7	994	1050	metal ion binding	"fbgn0003862,fbgn0265487,fbgn0034225,fbgn0030706,fbgn0263667,fbgn0065035,fbgn0052369"
GO:0060341	3.806	1	0.98348	1	1	191	199	regulation of cellular localization	fbgn0260934
GO:0051640	3.918	1	0.98374	1	1	211	226	organelle localization	fbgn0003392
GO:0098660	3.857	1	0.98385	1	1	175	191	inorganic ion transmembrane transport	fbgn0014391
GO:0042995	8.962	4	0.98487	1	4	319	337	cell projection	"fbgn0034452,fbgn0030707,fbgn0262579,fbgn0003392"
GO:0048592	3.773	1	0.98489	1	1	95	242	eye morphogenesis	fbgn0003345
GO:0090596	3.773	1	0.98489	1	1	95	242	sensory organ morphogenesis	fbgn0003345
GO:0016773	5.812	2	0.98532	1	2	299	313	"phosphotransferase activity, alcohol group as acceptor"	"fbgn0011817,fbgn0260934"
GO:0003779	3.905	1	0.98537	1	1	125	131	actin binding	fbgn0003392
GO:0006952	3.95	1	0.98555	1	1	342	363	defense response	fbgn0004364
GO:0070161	3.806	1	0.98572	1	1	82	83	anchoring junction	fbgn0034540
GO:0005912	3.806	1	0.98572	1	1	82	83	adherens junction	fbgn0034540
GO:0010629	8.947	4	0.98601	1	4	419	526	negative regulation of gene expression	"fbgn0015903,fbgn0023076,fbgn0004795,fbgn0029006"
GO:0065009	5.98	2	0.98602	1	2	420	456	regulation of molecular function	"fbgn0024187,fbgn0034231"
GO:0051049	5.809	2	0.98609	1	2	275	283	regulation of transport	"fbgn0038237,fbgn0016701"
GO:0030029	5.88	2	0.98613	1	2	180	189	actin filament-based process	"fbgn0003392,fbgn0263391"
GO:0005829	7.522	3	0.98642	1	3	555	840	cytosol	"fbgn0034454,fbgn0034237,fbgn0034491"
GO:0023051	19.665	12	0.98667	1	12	838	907	regulation of signaling	"fbgn0024187,fbgn0015903,fbgn0011817,fbgn0003345,fbgn0003463,fbgn0030706,fbgn0260934,fbgn0034230,fbgn0260938,fbgn0014391,fbgn0003392,fbgn0029006"
GO:0005887	14.666	8	0.98698	1	8	474	498	integral component of plasma membrane	"fbgn0263219,fbgn0040726,fbgn0030707,fbgn0034479,fbgn0034883,fbgn0034882,fbgn0011582,fbgn0034885"
GO:0050804	4.079	1	0.98709	1	1	112	121	modulation of synaptic transmission	fbgn0003392
GO:2000113	7.513	3	0.9871	1	3	336	438	negative regulation of cellular macromolecule biosynthetic process	"fbgn0015903,fbgn0023076,fbgn0004795"
GO:0010558	7.522	3	0.98721	1	3	337	439	negative regulation of macromolecule biosynthetic process	"fbgn0015903,fbgn0023076,fbgn0004795"
GO:0010646	19.743	12	0.9874	1	12	852	924	regulation of cell communication	"fbgn0024187,fbgn0015903,fbgn0011817,fbgn0003345,fbgn0003463,fbgn0030706,fbgn0260934,fbgn0034230,fbgn0260938,fbgn0014391,fbgn0003392,fbgn0029006"
GO:0051704	10.459	5	0.98745	1	5	543	609	multi-organism process	"fbgn0039684,fbgn0265487,fbgn0004795,fbgn0260934,fbgn0004364"
GO:0043067	4.134	1	0.98809	1	1	244	271	regulation of programmed cell death	fbgn0023076
GO:0009628	9.265	4	0.98846	1	4	455	509	response to abiotic stimulus	"fbgn0011817,fbgn0023076,fbgn0260938,fbgn0011582"
GO:0050807	4.21	1	0.98951	1	1	137	144	regulation of synapse organization	fbgn0011817
GO:0031327	7.808	3	0.98988	1	3	349	452	negative regulation of cellular biosynthetic process	"fbgn0015903,fbgn0023076,fbgn0004795"
GO:0009890	7.818	3	0.98992	1	3	351	454	negative regulation of biosynthetic process	"fbgn0015903,fbgn0023076,fbgn0004795"
GO:0032879	9.453	4	0.99002	1	4	417	430	regulation of localization	"fbgn0038237,fbgn0016701,fbgn0260934,fbgn0034540"
GO:0016301	6.237	2	0.99009	1	2	327	342	kinase activity	"fbgn0011817,fbgn0260934"
GO:0051172	7.844	3	0.99022	1	3	365	468	negative regulation of nitrogen compound metabolic process	"fbgn0015903,fbgn0023076,fbgn0004795"
GO:0016310	6.258	2	0.99041	1	2	349	365	phosphorylation	"fbgn0011817,fbgn0260934"
GO:0048731	9.559	4	0.99116	1	4	296	335	system development	"fbgn0015903,fbgn0265487,fbgn0020299,fbgn0003392"
GO:0098797	4.399	1	0.99175	1	1	144	149	plasma membrane protein complex	fbgn0001105
GO:0009987	85.257	73	0.9921	1	73	6305	7751	cellular process	"fbgn0261786,fbgn0001105,fbgn0038237,fbgn0028382,fbgn0037546,fbgn0024187,fbgn0022710,fbgn0027329,fbgn0015903,fbgn0034566,fbgn0034202,fbgn0086604,fbgn0040726,fbgn0030687,fbgn0034452,fbgn0034455,fbgn0034218,fbgn0034459,fbgn0016701,fbgn0011817,fbgn0003345,fbgn0003862,fbgn0265487,fbgn0004795,fbgn0263113,fbgn0011761,fbgn0030674,fbgn0038704,fbgn0034225,fbgn0024150,fbgn0035838,fbgn0263197,fbgn0267791,fbgn0002914,fbgn0030707,fbgn0030706,fbgn0260934,fbgn0030662,fbgn0034231,fbgn0030661,fbgn0030660,fbgn0034237,fbgn0034479,fbgn0027093,fbgn0028622,fbgn0020299,fbgn0038205,fbgn0034883,fbgn0034882,fbgn0011582,fbgn0038202,fbgn0034885,fbgn0034521,fbgn0015949,fbgn0027083,fbgn0263667,fbgn0034491,fbgn0034251,fbgn0034495,fbgn0034530,fbgn0065035,fbgn0266098,fbgn0014391,fbgn0003435,fbgn0027506,fbgn0038223,fbgn0052369,fbgn0016694,fbgn0003392,fbgn0015524,fbgn0029006,fbgn0263391,fbgn0004364"
GO:0009653	27.807	18	0.99255	1	18	1069	1411	anatomical structure morphogenesis	"fbgn0001105,fbgn0015903,fbgn0034452,fbgn0011817,fbgn0003345,fbgn0004795,fbgn0003463,fbgn0263113,fbgn0267791,fbgn0260934,fbgn0260938,fbgn0034876,fbgn0028622,fbgn0020299,fbgn0263667,fbgn0003392,fbgn0029006,fbgn0004364"
GO:0048523	22.014	13	0.99321	1	13	1113	1258	negative regulation of cellular process	"fbgn0015903,fbgn0034454,fbgn0011817,fbgn0003345,fbgn0023076,fbgn0004795,fbgn0003463,fbgn0263197,fbgn0260934,fbgn0260938,fbgn0034540,fbgn0003392,fbgn0029006"
GO:0048813	4.622	1	0.99369	1	1	172	199	dendrite morphogenesis	fbgn0004795
GO:0022603	8.446	3	0.99469	1	3	253	272	regulation of anatomical structure morphogenesis	"fbgn0001105,fbgn0003345,fbgn0260934"
GO:0005509	4.895	1	0.9947	1	1	193	209	calcium ion binding	fbgn0030706
GO:0005102	5.165	1	0.99572	1	1	221	240	receptor binding	fbgn0014391
GO:0048519	24.001	14	0.996	1	14	1249	1402	negative regulation of biological process	"fbgn0038237,fbgn0015903,fbgn0034454,fbgn0011817,fbgn0003345,fbgn0023076,fbgn0004795,fbgn0003463,fbgn0263197,fbgn0260934,fbgn0260938,fbgn0034540,fbgn0003392,fbgn0029006"
GO:0040008	8.97	3	0.99629	1	3	309	329	regulation of growth	"fbgn0011817,fbgn0003392,fbgn0029006"
GO:0048858	8.931	3	0.99631	1	3	386	432	cell projection morphogenesis	"fbgn0034452,fbgn0004795,fbgn0263113"
GO:0032990	8.969	3	0.99648	1	3	394	441	cell part morphogenesis	"fbgn0034452,fbgn0004795,fbgn0263113"
GO:0030030	10.897	4	0.99719	1	4	470	529	cell projection organization	"fbgn0034452,fbgn0004795,fbgn0263113,fbgn0263197"
GO:0044763	73.591	59	0.9974	1	59	4604	5421	single-organism cellular process	"fbgn0261786,fbgn0001105,fbgn0038237,fbgn0037546,fbgn0024187,fbgn0022710,fbgn0027329,fbgn0015903,fbgn0034566,fbgn0034202,fbgn0086604,fbgn0040726,fbgn0034452,fbgn0034455,fbgn0016701,fbgn0003345,fbgn0003862,fbgn0265487,fbgn0004795,fbgn0263113,fbgn0011761,fbgn0038704,fbgn0034225,fbgn0024150,fbgn0263197,fbgn0267791,fbgn0002914,fbgn0030707,fbgn0260934,fbgn0030662,fbgn0034231,fbgn0030660,fbgn0034237,fbgn0034479,fbgn0027093,fbgn0028622,fbgn0020299,fbgn0038205,fbgn0034883,fbgn0034882,fbgn0034885,fbgn0034521,fbgn0027083,fbgn0263667,fbgn0034491,fbgn0034251,fbgn0034495,fbgn0034530,fbgn0065035,fbgn0266098,fbgn0014391,fbgn0003435,fbgn0027506,fbgn0038223,fbgn0016694,fbgn0003392,fbgn0015524,fbgn0263391,fbgn0004364"
GO:0007411	11.032	4	0.9976	1	4	236	248	axon guidance	"fbgn0003862,fbgn0004795,fbgn0003435,fbgn0263391"
GO:0098772	5.689	1	0.99769	1	1	465	505	molecular function regulator	fbgn0034230
GO:0051128	16.919	8	0.99776	1	8	770	819	regulation of cellular component organization	"fbgn0001105,fbgn0016701,fbgn0011817,fbgn0263197,fbgn0002914,fbgn0260934,fbgn0263667,fbgn0003392"
GO:0097485	11.163	4	0.99781	1	4	244	257	neuron projection guidance	"fbgn0003862,fbgn0004795,fbgn0003435,fbgn0263391"
GO:0051094	5.579	1	0.99781	1	1	216	242	positive regulation of developmental process	fbgn0011817
GO:0022607	12.847	5	0.99788	1	5	805	942	cellular component assembly	"fbgn0027329,fbgn0034566,fbgn0002914,fbgn0260934,fbgn0003392"
GO:0006812	5.728	1	0.99795	1	1	272	295	cation transport	fbgn0014391
GO:0009887	9.537	3	0.99804	1	3	291	488	organ morphogenesis	"fbgn0003345,fbgn0004795,fbgn0003392"
GO:0050794	63.389	48	0.99827	1	48	3384	3720	regulation of cellular process	"fbgn0261786,fbgn0001105,fbgn0039683,fbgn0038237,fbgn0037546,fbgn0024187,fbgn0022710,fbgn0030699,fbgn0015903,fbgn0034454,fbgn0034455,fbgn0016701,fbgn0011817,fbgn0003345,fbgn0003862,fbgn0023076,fbgn0265487,fbgn0004795,fbgn0003463,fbgn0024321,fbgn0011761,fbgn0024150,fbgn0263197,fbgn0267791,fbgn0002914,fbgn0030707,fbgn0030706,fbgn0264339,fbgn0260934,fbgn0034230,fbgn0260938,fbgn0034231,fbgn0034237,fbgn0020299,fbgn0011582,fbgn0034529,fbgn0263667,fbgn0262579,fbgn0034495,fbgn0014391,fbgn0028956,fbgn0052369,fbgn0034540,fbgn0016694,fbgn0003392,fbgn0015524,fbgn0029006,fbgn0004364"
GO:0032989	11.478	4	0.99827	1	4	494	549	cellular component morphogenesis	"fbgn0034452,fbgn0004795,fbgn0263113,fbgn0028622"
GO:0051240	5.936	1	0.99837	1	1	224	249	positive regulation of multicellular organismal process	fbgn0011817
GO:0098609	5.773	1	0.99837	1	1	90	95	cell-cell adhesion	fbgn0016701
GO:0048869	29.283	17	0.99865	1	17	1217	1430	cellular developmental process	"fbgn0001105,fbgn0034452,fbgn0003345,fbgn0265487,fbgn0004795,fbgn0263113,fbgn0267791,fbgn0002914,fbgn0260934,fbgn0034237,fbgn0028622,fbgn0020299,fbgn0266098,fbgn0027506,fbgn0038223,fbgn0003392,fbgn0263391"
GO:0030054	6.738	1	0.99927	1	1	151	157	cell junction	fbgn0034540
GO:0050789	66.065	49	0.99945	1	49	3665	4026	regulation of biological process	"fbgn0261786,fbgn0001105,fbgn0039683,fbgn0038237,fbgn0037546,fbgn0024187,fbgn0022710,fbgn0030699,fbgn0015903,fbgn0034454,fbgn0034455,fbgn0016701,fbgn0011817,fbgn0003345,fbgn0003862,fbgn0023076,fbgn0265487,fbgn0004795,fbgn0003463,fbgn0024321,fbgn0011761,fbgn0024150,fbgn0263197,fbgn0267791,fbgn0002914,fbgn0030707,fbgn0030706,fbgn0264339,fbgn0260934,fbgn0034230,fbgn0260938,fbgn0034231,fbgn0034237,fbgn0020299,fbgn0011582,fbgn0034529,fbgn0263667,fbgn0262579,fbgn0034495,fbgn0065035,fbgn0014391,fbgn0028956,fbgn0052369,fbgn0034540,fbgn0016694,fbgn0003392,fbgn0015524,fbgn0029006,fbgn0004364"
GO:0044767	49.169	33	0.99951	1	33	2342	3114	single-organism developmental process	"fbgn0001105,fbgn0030699,fbgn0015903,fbgn0034566,fbgn0034452,fbgn0011817,fbgn0003345,fbgn0003862,fbgn0265487,fbgn0004795,fbgn0003463,fbgn0263113,fbgn0011761,fbgn0267791,fbgn0002914,fbgn0260934,fbgn0034230,fbgn0260938,fbgn0034876,fbgn0034237,fbgn0034517,fbgn0028622,fbgn0020299,fbgn0034521,fbgn0263667,fbgn0266098,fbgn0027506,fbgn0038223,fbgn0016694,fbgn0003392,fbgn0029006,fbgn0263391,fbgn0004364"
GO:0032502	50.652	34	0.99953	1	34	2447	3243	developmental process	"fbgn0001105,fbgn0030699,fbgn0015903,fbgn0034566,fbgn0034452,fbgn0011817,fbgn0003345,fbgn0003862,fbgn0265487,fbgn0004795,fbgn0003463,fbgn0263113,fbgn0011761,fbgn0267791,fbgn0002914,fbgn0030706,fbgn0260934,fbgn0034230,fbgn0260938,fbgn0034876,fbgn0034237,fbgn0034517,fbgn0028622,fbgn0020299,fbgn0034521,fbgn0263667,fbgn0266098,fbgn0027506,fbgn0038223,fbgn0016694,fbgn0003392,fbgn0029006,fbgn0263391,fbgn0004364"
GO:0065008	21.749	10	0.99956	1	10	1020	1111	regulation of biological quality	"fbgn0034455,fbgn0023076,fbgn0265487,fbgn0004795,fbgn0011761,fbgn0283508,fbgn0002914,fbgn0030707,fbgn0260934,fbgn0003392"
GO:0048638	7.299	1	0.99957	1	1	229	246	regulation of developmental growth	fbgn0011817
GO:0060284	8.696	1	0.99988	1	1	276	296	regulation of cell development	fbgn0260934
GO:0016043	38.541	21	0.99993	1	21	2409	2896	cellular component organization	"fbgn0001105,fbgn0027329,fbgn0034566,fbgn0034202,fbgn0040726,fbgn0034452,fbgn0003862,fbgn0265487,fbgn0004795,fbgn0263113,fbgn0011761,fbgn0263197,fbgn0002914,fbgn0030706,fbgn0260934,fbgn0028622,fbgn0263667,fbgn0034530,fbgn0266098,fbgn0003392,fbgn0263391"
GO:0071840	38.629	21	0.99993	1	21	2448	2939	cellular component organization or biogenesis	"fbgn0001105,fbgn0027329,fbgn0034566,fbgn0034202,fbgn0040726,fbgn0034452,fbgn0003862,fbgn0265487,fbgn0004795,fbgn0263113,fbgn0011761,fbgn0263197,fbgn0002914,fbgn0030706,fbgn0260934,fbgn0028622,fbgn0263667,fbgn0034530,fbgn0266098,fbgn0003392,fbgn0263391"
GO:0065007	70.707	50	0.99994	1	50	4016	4422	biological regulation	"fbgn0261786,fbgn0001105,fbgn0039683,fbgn0038237,fbgn0037546,fbgn0024187,fbgn0022710,fbgn0030699,fbgn0015903,fbgn0034454,fbgn0034455,fbgn0016701,fbgn0011817,fbgn0003345,fbgn0003862,fbgn0023076,fbgn0265487,fbgn0004795,fbgn0003463,fbgn0024321,fbgn0011761,fbgn0283508,fbgn0024150,fbgn0263197,fbgn0267791,fbgn0002914,fbgn0030707,fbgn0030706,fbgn0264339,fbgn0260934,fbgn0034230,fbgn0260938,fbgn0034231,fbgn0034237,fbgn0020299,fbgn0011582,fbgn0034529,fbgn0263667,fbgn0262579,fbgn0034495,fbgn0065035,fbgn0014391,fbgn0028956,fbgn0052369,fbgn0034540,fbgn0016694,fbgn0003392,fbgn0015524,fbgn0029006,fbgn0004364"
GO:0048812	8.497	1	0.99995	1	1	322	366	neuron projection morphogenesis	fbgn0004795
GO:0045595	11.266	2	0.99998	1	2	347	371	regulation of cell differentiation	"fbgn0260934,fbgn0034231"
GO:0051239	20.628	6	0.99999	1	6	701	751	regulation of multicellular organismal process	"fbgn0001105,fbgn0011817,fbgn0003345,fbgn0023076,fbgn0260934,fbgn0011582"
GO:2000026	15.736	4	0.99999	1	4	499	539	regulation of multicellular organismal development	"fbgn0001105,fbgn0011817,fbgn0003345,fbgn0260934"
GO:0051960	9.944	1	0.99999	1	1	307	332	regulation of nervous system development	fbgn0011817
GO:0050793	20.209	5	1	1	5	699	751	regulation of developmental process	"fbgn0001105,fbgn0011817,fbgn0003345,fbgn0260934,fbgn0034231"
```
