## Supplementary material for "Early life-stage thermal resilience is determined by climate-linked regulatory variation": Table S8

```
#Chromosome: Chromosome in dm6
#SNP_locus: SNP position in dm6
#Gene: Protein coding gene associated with the SNP
#Feature: Type of annotation
#Associated_genes/factors: Other associated functional annotations, including transcription factors
Chromosome	SNP_locus	Gene	Feature	Associated_genes/factors
2R	20551633	SP70	regulatory region	Obp57d (promoter)
2R	20551633	SP70	transcription factor binding site	sens
2R	20551633	SP70	transcription factor binding site	Ubx
2R	20551633	SP70	transcription factor binding site	dl
2R	20551633	SP70	transcription factor binding site	Med
2R	20551633	SP70	histone modification	H3K4me1
2R	20551633	SP70	histone modification	H3K27Ac
2R	20551633	SP70	histone modification	RpII3
2R	20551633	SP70	histone modification	H3K79me3
2R	20551633	SP70	histone modification	H3K4me3
2R	20551633	SP70	histone modification	H3K36me3
2R	20555321	intergenic	regulatory region	lms (GMR88F08 enhancer)
2R	20555321	intergenic	histone modification	H3K4me1
2R	20555321	intergenic	histone modification	H3K27me3
X	15602941	sog	origin of replication	-
X	15607604	sog	synonymous coding	sog
X	15607604	sog	transcription factor binding site	High-occupancy site
X	15607604	sog	transcription factor binding site	sens
X	15607604	sog	transcription factor binding site	cad
X	15607604	sog	transcription factor binding site	da
X	15607604	sog	transcription factor binding site	twi
X	15607604	sog	transcription factor binding site	chinmo
X	15607604	sog	transcription factor binding site	dl
X	15607604	sog	transcription factor binding site	Med
X	15607604	sog	origin of replication	-
X	15607604	sog	histone modification	H3K4me1
X	15632592	sog	regulatory region	unknown
X	15632592	sog	transcription factor binding site	High-occupancy site
X	15632592	sog	transcription factor binding site	dl
X	15632592	sog	origin of replication	-
X	15632613	sog	regulatory region	unknown
X	15632613	sog	transcription factor binding site	High-occupancy site
X	15632613	sog	transcription factor binding site	dl
X	15632613	sog	origin of replication	-
X	15632614	sog	regulatory region	unknown
X	15632614	sog	transcription factor binding site	High-occupancy site
X	15632614	sog	transcription factor binding site	dl
X	15632614	sog	origin of replication	-
X	15648874	intergenic	regulatory region	sog (sog_Odz03 enhancer)
X	15648874	intergenic	origin of replication	-
```
